# Conservation and lability within the structure of mandibular integration in “old endemic” Australian rodents

**DOI:** 10.1101/2025.06.17.660249

**Authors:** Reuben Y. Ng

**Affiliations:** Department of the Geophysical Sciences, University of Chicago, Chicago, Illinois 60637, U.S.A.

**Keywords:** phenotypic integration, modularity, rodents, Australia, cave deposits, macroevolution, developmental bias

## Abstract

The structure of phenotypic integration is predicted to bias the direction and rate of phenotypic evolution but only on timescales over which it is conserved. Both the scales on which the structure of integration evolves and how that structure is evolutionarily modified are important, but not generally understood. Here, structures of mandibular integration are inferred for eight species of “old endemic” Australian rodents, including a pair of intraspecific samples for two of these species. The structures of integration are compared and variation among these structures is assessed in light of the underlying phylogenetic relationships and in the finer patterns of conserved and evolving trait associations. Microevolution in the structure of integration is minor and while macroevolutionary comparisons almost all show significant similarity, comparisons range widely and do not clearly decay with the degree of phylogenetic separation. These patterns appear to reflect the combined influence of conserved and labile portions of the structure of integration. Structures of phenotypic integration are complexes of conserved and labile elements and if they bias phenotypic evolution, it will be in similarly complex ways.

## Supplement for "Conservation and lability within the structure of mandibular integration in “old endemic” Australian rodents": Example_LMs_for_script.tps

```
LM=59
0.150156342822931 -0.0210598396987479
0.152043189565485 -0.0244065981000584
0.0825294192814456 -0.0351113231957993
0.0292633172885919 -0.0413965802178461
-0.0931015041932088 -0.0797775302603225
-0.121242660034377 -0.0695846905938139
-0.120133103604804 -0.055922137171952
-0.106574666483875 0.0207686632590376
0.0191776577419588 0.0213872836017185
0.099206737253919 0.0338797162740501
0.0920144148119105 -0.00700369310226198
-0.103022817994338 0.0186154519700771
-0.097871921289287 0.0151576609748427
-0.0920758319236269 0.0104093618817671
-0.0865152548313476 0.00420013705111104
-0.0823006375906117 -0.00334403758676262
-0.080333924026825 -0.0116109408580559
-0.0807804870196582 -0.01991375969246
-0.0832845534416429 -0.0278115460896964
-0.087396116256677 -0.0350870539491566
-0.09274895711212 -0.0416210996021835
-0.0990404498413129 -0.0472801074953206
-0.105872124186576 -0.051803908220152
-0.112501574342613 -0.0547857254173536
-0.117749266093042 -0.0559706063313222
0.011004045897012 0.0199201167363313
0.00167198182238645 0.0196649939457837
-0.0080667411508817 0.0206254588073705
-0.0179785044578706 0.0225623098647549
-0.0279748811335625 0.0251304949988213
-0.0380046468809295 0.0279301917873492
-0.0480016237227844 0.0305599192977443
-0.0578749539778176 0.0326735328770828
-0.0674824110962868 0.0340122226209828
-0.076626935600644 0.0344199061749076
-0.0851435175528581 0.0338350396207173
-0.0929167225462537 0.0322132368157041
-0.0996273552566851 0.0294658573087272
-0.104503867989063 0.0255659459472699
0.0911545142598867 0.0317680692515869
0.0819777757599381 0.0312611188583871
0.072788617647513 0.0315679109308582
0.0637209528569603 0.0317430169822301
0.0547684928358614 0.030730436150591
0.0459334746106494 0.0282666540276533
0.0371054490364884 0.0253296788285326
0.0281739056947723 0.0228474722198792
0.0852558860418758 -0.0303201823914892
0.0865089667661167 -0.0239453070376568
0.089087729142968 -0.0180450556907086
0.0938024206669301 -0.0138042171487219
0.100124565046575 -0.0112954724613556
0.107277264147045 -0.0102666666760789
0.114700126775643 -0.0104526632497541
0.12204971449291 -0.0117025951585493
0.129038616237086 -0.0139903992634733
0.135340002574107 -0.017394600187764
0.140656089548264 -0.0217672305824516
0.146104416994173 -0.0246512476766024
ID=Pseudomys albocinereous HC0 RYN-UM-0002

LM=59
0.153754330376949 -0.028026964350692
0.15407783164617 -0.0288817622153123
0.0821890807156453 -0.0338531222184928
0.0275703562177271 -0.038681309270072
-0.0922618993221296 -0.084527194625539
-0.123818731574195 -0.0681128571420902
-0.12281718169278 -0.0542744864748751
-0.0987364020785257 0.0140093936519413
0.0062372717099309 0.0259455282303571
0.105725733171455 0.0337951810266647
0.095939425002059 -0.00636057343532112
-0.0952534556800178 0.0146270252250069
-0.0898975961925406 0.0143305968174042
-0.083992279599689 0.0120470930243071
-0.0786326336321977 0.00729863772316224
-0.074825247620976 0.000230982230730491
-0.0732626028212243 -0.00839260919122618
-0.0741538080516286 -0.0176197520689849
-0.0773687224995348 -0.0266803644418722
-0.0826095063319888 -0.0350258310113362
-0.0894927134384895 -0.0422680025673027
-0.0975559029481057 -0.048106426981269
-0.106153006936356 -0.052250552203986
-0.114251181272126 -0.054440479088028
-0.120343627457467 -0.0547551235913615
-0.00170056136880438 0.0266307176645743
-0.00990908082560963 0.0271519710189795
-0.0180176362990431 0.0280339732134732
-0.026001229857042 0.0293328949374858
-0.0339112483023365 0.0308688810348271
-0.0418007395018851 0.0324040453965289
-0.0496929745391046 0.033705820378385
-0.0575846089737257 0.0345605425954632
-0.0654260341666318 0.0347662797081438
-0.0731015275200502 0.0341286795911265
-0.0804689289962387 0.032451634896304
-0.0873416284623843 0.0294972835357217
-0.0932364872696169 0.0250597794499815
-0.097226954912784 0.0194264833871287
0.0965949552778405 0.0327526526576426
0.0853181496458578 0.0332676421205232
0.0734891995551527 0.0334905910227851
0.0615315498790978 0.0329773187643851
0.0496266850889677 0.0316678504049376
0.0379450072966923 0.0297411471340233
0.0266776205431727 0.0275900131076462
0.0159996302036173 0.0258603676019993
0.084641926094125 -0.0288264610241291
0.086881395170382 -0.0225924528169307
0.0909790142715798 -0.0170330778310361
0.097123488384192 -0.0133537314167715
0.104520080905702 -0.0117636108474112
0.112355286280213 -0.0118612863628229
0.120152725446053 -0.0131913484790557
0.127633032959276 -0.0154112530343538
0.134578429802391 -0.0182515117161574
0.140784783909078 -0.0214444089807973
0.146070568506614 -0.0246299064818481
0.150431965733584 -0.0272829344179808
ID=Pseudomys albocinereous HC0 RYN-UM-0003

LM=59
0.152571706940027 -0.0247461703374068
0.15267136674798 -0.0268786541788176
0.0776426454957153 -0.0346429508297193
0.031397893434637 -0.0402396113919678
-0.0992969286995982 -0.0880228378281133
-0.12222814071701 -0.0771147939464722
-0.119115432041625 -0.059007477187841
-0.105769297235049 0.0174738277392618
0.0185039648818002 0.0224627212764701
0.0991258485370005 0.035827044956125
0.0885317666776172 -0.00166460390826929
-0.103626569307365 0.0142503035631911
-0.0981291384853884 0.0118492354877218
-0.0909043187031851 0.00925207179607335
-0.0839333935673064 0.00469593925452217
-0.0790553299590958 -0.00227107585336999
-0.0770554371224303 -0.0107166529462013
-0.0776505444472092 -0.01955403698008
-0.0803032524060982 -0.0281437690262412
-0.0845892307494316 -0.0361314180411158
-0.090191786017588 -0.0432613965810407
-0.096801244257051 -0.0492827304353626
-0.103945868538668 -0.0539116117341705
-0.110823040699163 -0.0569340904422263
-0.116339212929568 -0.0584709860518961
0.0104630623390767 0.0223824642169022
0.00145894178877804 0.0229267929150714
-0.00791165776957077 0.0243321626960575
-0.0174594727859271 0.0265761023624619
-0.0271167030263155 0.029410497771559
-0.0368648717320501 0.0324288600889677
-0.0466803755162461 0.0351606080675908
-0.0565033632958364 0.0371670734653972
-0.066188850373112 0.0381039472504442
-0.0754864588635834 0.0377655199309522
-0.0841376116149454 0.0360933814759725
-0.091949297707814 0.0330873626161283
-0.0986067737427879 0.0287495744334513
-0.103435255676974 0.0233002684579148
0.0920196103332671 0.0310730315255106
0.0825691593230042 0.0302114696107364
0.0730315972137886 0.0303223912868963
0.0636849965459099 0.0301480165093856
0.0544535170098269 0.0292880101995378
0.0453134925146337 0.0277245955413834
0.0362688446887218 0.02583029994071
0.027285246274675 0.0240773708160015
0.0803425491399074 -0.029873666354233
0.0833011302208985 -0.0240510409732034
0.0873340316070739 -0.0184351713730728
0.0927439520004975 -0.014162187831783
0.0995003402654463 -0.0115368129626551
0.10734652309365 -0.0106026433073913
0.115520498816302 -0.0112568524580332
0.123510200651458 -0.0132155772851153
0.130986234431299 -0.016169338364319
0.137699045245059 -0.0197304232255123
0.143493793210777 -0.0232819526655509
0.148437186374776 -0.0258973003504749
ID=Pseudomys albocinereous HC0 RYN-UM-0004

LM=59
0.148141784881197 -0.022355932555081
0.14825138402573 -0.0243844063752385
0.0796061682998025 -0.0358591421500847
0.0342072482540172 -0.0410051195383825
-0.0836976268773614 -0.0823913487193077
-0.112964743186995 -0.0738571000271666
-0.113619379891344 -0.0670453973634927
-0.106720254848665 0.0237961119149
0.0143057257532569 0.0222603165202262
0.100593334810474 0.0360997686245363
0.0958444884910385 -0.00958065069561533
-0.105067704192681 0.0197197913537192
-0.0996942492445337 0.0158206398058807
-0.0911276596567074 0.0134347569035669
-0.0820935474025745 0.0102994182556213
-0.075998404334626 0.00409351762324504
-0.0741010509832381 -0.0045213028555018
-0.0752811435017654 -0.0141471680062418
-0.0784823260857154 -0.0240474310191614
-0.0830834523540434 -0.033738795505076
-0.0886966224815569 -0.0428001899556743
-0.0950557238246198 -0.0507946067508911
-0.10189463504873 -0.057174612149508
-0.108483221308566 -0.0615144707663369
-0.112723184245523 -0.0648075025327019
0.0060703927618975 0.0221001705665839
-0.00290239277929802 0.0222227380411933
-0.0121506963281261 0.0228864946383688
-0.0215584391769845 0.024199884880586
-0.0310911523283349 0.0260670076962308
-0.0407398766492036 0.0282632454173804
-0.050482303645375 0.0305306238886199
-0.0602633043553124 0.0326219003115674
-0.0699398268104652 0.0342950462294407
-0.0792310388347735 0.0353069753559344
-0.0877813269791115 0.03543717837397
-0.0952380171324163 0.0344846886674564
-0.101162754507622 0.0322328866466683
-0.105040426880664 0.0285939025124933
0.092725487766396 0.0323341470168736
0.0830546521953822 0.0311023970066921
0.07286636478553 0.0316823547789091
0.0626124091906533 0.0320772870398711
0.0525177428552445 0.0310292390641956
0.0426967526301479 0.0285824214693271
0.0330994167274233 0.0256823507065081
0.0236075330614295 0.0233604212482173
0.0820882218343992 -0.0309451361050676
0.0853137192015532 -0.0253020210611836
0.0901138770365 -0.0202004263982621
0.096363158924246 -0.0164457338377815
0.103369344361218 -0.0142759596964702
0.110581222612934 -0.0135530829405612
0.117719033396679 -0.0140831837402993
0.124549983830282 -0.0157124160217911
0.130839507140218 -0.0182597671995946
0.13637152629285 -0.0214260786115627
0.141022183942095 -0.0246129522311106
0.145012810933378 -0.0263413037099145
ID=Pseudomys albocinereous HC0 RYN-UM-0005

LM=59
0.150771405540643 -0.0190180224625381
0.15240389716435 -0.0250208301148814
0.084218325230725 -0.0336853138581454
0.0158682100561956 -0.0330957530296487
-0.0997682026816458 -0.0839174558165869
-0.126870829304702 -0.0703754824265866
-0.122615202696909 -0.0587920468019458
-0.104956592015768 0.022389672948459
0.00862920529003549 0.0199503396769056
0.1056328264004 0.0323531928317964
0.0986393939976651 -0.00586509073163721
-0.100254371111894 0.0205657748799576
-0.0933167597521983 0.0174960721026454
-0.0853854572555702 0.0131492691709356
-0.0778125050144275 0.00731672627396641
-0.0722609692260646 -6.9393664271805e-05
-0.0699728221807803 -0.00860969366642897
-0.0710560190126302 -0.0175853557465533
-0.0749124569751727 -0.0264099510554535
-0.0808486920615874 -0.0347119334564225
-0.0882659201501639 -0.04221985679643
-0.0966229583411141 -0.048679232718829
-0.105289682999368 -0.053796833345567
-0.113362506068228 -0.0572461742840561
-0.11963143130547 -0.0588054892473691
0.000693091371736011 0.0207503548392417
-0.0075467471028139 0.0214438709911366
-0.0156760210513469 0.0223834116888711
-0.0237116787090147 0.0238487488136304
-0.0317848430331773 0.0258639324003481
-0.0400545550237073 0.0282207324225177
-0.0486402452359037 0.0306060853228162
-0.0575769642645236 0.0327059147338623
-0.0667677806122128 0.0342421430906716
-0.0759611302679238 0.0349875428932546
-0.0848242537472019 0.0347800422610373
-0.0929790286712267 0.0334878443486385
-0.0997779927873171 0.0309664473716059
-0.104138330548931 0.0271458318376449
0.0970200137493482 0.0306763241990181
0.0865203559585856 0.0303618358588392
0.075329190226892 0.0303503547136212
0.0638380057799534 0.0294681247116992
0.0522429575456551 0.0274590368067349
0.0406710209672162 0.0248449156136596
0.0293212314698691 0.0223831081666777
0.0184822880431698 0.0206775890973732
0.0868056556882807 -0.0287832939782305
0.0893583137303838 -0.0226624487763013
0.093732086090485 -0.0172761881235905
0.0995874641482104 -0.0135141473262105
0.105979930136084 -0.0115252389146123
0.112345821451974 -0.0109437144042441
0.118521313320504 -0.0114331272899623
0.124442986680709 -0.0127998694859016
0.13009839806384 -0.0149397446444644
0.135519486116129 -0.0177896073763033
0.140834455373972 -0.0211687164038532
0.14649736199526 -0.0241757698930735
ID=Pseudomys albocinereous HC0 RYN-UM-0006

LM=59
0.146559960745495 -0.0231505100042348
0.147933825962345 -0.0264590408775685
0.0786396585106773 -0.0323538823545456
0.0366722597576535 -0.0368623738441429
-0.0900696426507062 -0.0818983755106336
-0.11927203115685 -0.0690245768694517
-0.119341491159427 -0.0614994563940781
-0.107662558192722 0.0160698208852864
0.0219099749214593 0.0250218166962874
0.0978356485360244 0.0329648256534525
0.0963181630888182 -0.00655386973207802
-0.103616570014326 0.0152960043282122
-0.0975512399977317 0.0135261167653828
-0.0905321045023257 0.0101792064116283
-0.0836595123054639 0.00461482935874749
-0.078490945774033 -0.00307190447414595
-0.0760554293176322 -0.0119519132683412
-0.0764408066021939 -0.0210846693529333
-0.0793112670343269 -0.0298321887189036
-0.0842269220931795 -0.0377468709859648
-0.0906913887548075 -0.0445154543948747
-0.0981350103997279 -0.0499661459560094
-0.105849316745811 -0.0540903582375814
-0.112852678648935 -0.0571195556806816
-0.117747804272339 -0.0596163784427491
0.013354002429973 0.025126956166393
0.00374276503341148 0.0252832966695347
-0.00634734795270115 0.0257556767914267
-0.0167109987145495 0.0267806520791777
-0.0272197947015433 0.0284502811517747
-0.0377624376860309 0.030673655043637
-0.0482272605198204 0.0331982542018187
-0.0585078659002459 0.0356548800856223
-0.0684690991006264 0.0375806433761943
-0.0779140183614872 0.0384339982088844
-0.0866209042701579 0.0376418907538342
-0.0943298033402832 0.0346753337834456
-0.100610934410014 0.0293471511072706
-0.105045070379503 0.0224960901700623
0.091742510332891 0.030016271953381
0.0836753863749863 0.0296133969857139
0.0750536456351255 0.0297622100322096
0.0662947596614471 0.0296431354764678
0.0575493683606 0.0288756236092583
0.0488395206899989 0.0274035622393528
0.0400736735079025 0.0257764517068418
0.0310765042618504 0.0250446443928762
0.0818643345920256 -0.0276071199519153
0.0852576931896312 -0.0217328258974682
0.0901860204883825 -0.0166485427516663
0.0963940756281587 -0.0133599596160638
0.102858554763184 -0.0118481203635195
0.109208717392475 -0.0115981901325485
0.115489243027806 -0.0123108903277563
0.121656058098278 -0.0138829254704103
0.127594359953217 -0.0162557978447624
0.13316454064272 -0.0193344464539992
0.138274981606847 -0.0228444501352621
0.143128515194957 -0.0258989939168443
ID=Pseudomys albocinereous HC0 RYN-UM-0007

LM=59
0.150284701831804 -0.0236599056044639
0.150244349817799 -0.0254965622965335
0.0767805097128618 -0.0323654868013153
0.0330709514859449 -0.0377886700492968
-0.0936910315251397 -0.0757408921163495
-0.119404098980764 -0.0618441668568352
-0.119724596118214 -0.0549415302858365
-0.0978695510042833 0.0155236459042396
0.0208229230446096 0.023295587831358
0.0961903523865594 0.0369020649246144
0.0937854277255096 -0.00773423580709107
-0.0953847562659108 0.0142422301340398
-0.0922251966110272 0.0124982493874836
-0.087931757131938 0.00971525013665672
-0.0828483688294362 0.00499086055341227
-0.0786355864624108 -0.00198345906651122
-0.0768855520389736 -0.0102753039774538
-0.0778491269189982 -0.0188281489988087
-0.0810732313404676 -0.0270862578843361
-0.0860212429252595 -0.0347532705897958
-0.0921941505404687 -0.0415890248982109
-0.0991032687361676 -0.0473418282593949
-0.106194586411003 -0.0517119386927377
-0.112736123255595 -0.0543668119634717
-0.11767801747038 -0.0551786006346871
0.0120688752417863 0.0237130728157033
0.00151664621018595 0.0238492411213315
-0.00987055216758325 0.0246782429067189
-0.0216664071474628 0.0262858633287031
-0.0335839217676362 0.0286909198358804
-0.0453638437348875 0.0317907471697414
-0.0567619483140109 0.0352780889365706
-0.0675866254607526 0.038539039255068
-0.0776667011265789 0.0405596690827957
-0.0866853301290102 0.0401204224200233
-0.094117720504652 0.0367748903369969
-0.0996825803562946 0.0313689408882982
-0.102966926234957 0.0249042786732247
-0.102508571579312 0.0186500073114266
0.090103964675297 0.0321489092220811
0.0818688348635804 0.0308387323434942
0.073067986292856 0.0310160663807804
0.0641891239649654 0.0310789216874582
0.0554052543992412 0.0304285934540557
0.0467520488087475 0.0289450128311164
0.038194678063061 0.0267695910417163
0.0296258334037235 0.0243780291518759
0.0804434986032141 -0.0281404632446321
0.0837603332160129 -0.0225287700795846
0.0881917636476257 -0.0172750308761018
0.0939772603663353 -0.013526954963575
0.100597913677068 -0.0116546039427714
0.107557187542146 -0.0113907429323916
0.114669939085319 -0.0123871258728631
0.12176678046739 -0.014374692689367
0.128635320510369 -0.017071447922087
0.135045205695774 -0.020102820112611
0.140791393726105 -0.0229272089361658
0.145827998097738 -0.0248758888584425
ID=Pseudomys albocinereous HC0 RYN-UM-0008

LM=59
0.153896242367207 -0.0264323827647715
0.154609422238692 -0.0278302665229866
0.0829568654225305 -0.033890303573504
0.044491848308109 -0.0394434617811573
-0.0863118381389747 -0.0741129647095278
-0.118445988964011 -0.0632514789892838
-0.118872936684136 -0.055281845456021
-0.102219466975002 0.0102591497995602
0.00379415641342195 0.0231931475902397
0.106591755888646 0.0337986564586628
0.100188956343562 -0.0113904785066185
-0.0976987328691915 0.0104978196410825
-0.0909075652266598 0.0105292113599268
-0.082860873428374 0.0097812272367022
-0.0749764059628946 0.00730867937813192
-0.0693912751885374 0.002215665560311
-0.0675879360338898 -0.00507080022217755
-0.0691924540367594 -0.0133250822398865
-0.0732857362272463 -0.0217696977845091
-0.079281694170285 -0.029892476904605
-0.0867868142712446 -0.0372091146670323
-0.0953697764005383 -0.0432540032181617
-0.10432507546171 -0.0476999556075188
-0.112403521733301 -0.0506623202363852
-0.117699134155878 -0.0530976786640561
-0.0041217630203124 0.0238663521137096
-0.0121128151729042 0.0250341825154193
-0.0200773054133443 0.026737543562139
-0.0281092123715341 0.028664527460702
-0.036280285349767 0.0305462015083853
-0.0446357538238107 0.0321849510951207
-0.053196916083211 0.0334246963467562
-0.0619560379593911 0.0341168759240981
-0.0708215994402766 0.0340911611896516
-0.0795532787664134 0.0331488556458163
-0.0877799836333729 0.0310662330600218
-0.0949928348094977 0.0275679876376788
-0.10031986281234 0.0224241045151239
-0.102658781304837 0.016073479072904
0.0978331319013176 0.0307577829962163
0.0864282915838122 0.030092578325109
0.0740808454858822 0.0305691498523844
0.0614573541028089 0.0308939213920516
0.0490419212098402 0.0294310487419928
0.0369744314998289 0.0270684510582401
0.025201426070399 0.0254262263191293
0.0139541224458872 0.0242229238592313
0.0865758835549297 -0.030102444722342
0.08995790973858 -0.0250625977962618
0.0943967588304251 -0.0200970182656693
0.100312504020137 -0.01633050364199
0.107202938998264 -0.0142564449150729
0.114349106185426 -0.0137234738345525
0.121424557468929 -0.0143820577982912
0.128255980113721 -0.0159743111809667
0.134686745358331 -0.0183033013385106
0.140555223063042 -0.0211557172270371
0.145733391667704 -0.0241869560850963
0.15032766850302 -0.0267529536220877
ID=Pseudomys albocinereous HC0 RYN-UM-0009

LM=59
0.15313172444987 -0.0218703541679801
0.153426517554457 -0.0262522574640481
0.0797192215241662 -0.0340230450037266
0.0265452920239269 -0.0419456295833108
-0.10273113746499 -0.0822368982424604
-0.127266046004327 -0.07105865596079
-0.124204046247101 -0.0583090390756231
-0.103481468999733 0.0166850694448178
0.00842456484329893 0.0219982282077973
0.108459862995267 0.03531819029759
0.0962904098305301 -0.00975421758164687
-0.0986934529470739 0.0155495635994107
-0.0912381374077496 0.0146945206559134
-0.0828297865117983 0.0127137612833701
-0.0753622300106725 0.00844267689487555
-0.0707879866611242 0.00159724689402115
-0.069861020124354 -0.00695206325309863
-0.0720680016324422 -0.0161691638466241
-0.076604428329381 -0.0253934791671165
-0.0828348001430452 -0.0341969331207268
-0.0902770430744732 -0.0422175711542366
-0.0985015573057747 -0.0490719660337037
-0.106993534056371 -0.0542908093599026
-0.114985589767781 -0.0573748127312234
-0.121286059164288 -0.0582892666313162
0.000825482293753371 0.0223515395753075
-0.00697926640388397 0.0232398132776805
-0.0147372687532333 0.0244754343234545
-0.0224947899356608 0.025944556238128
-0.0303452505621002 0.0275623493825972
-0.0383834015152687 0.0292434971754189
-0.0466841783783236 0.0308775769354977
-0.0552939874477214 0.0323103477494593
-0.0641826474645844 0.033325757158559
-0.0731852357192413 0.0336469481162923
-0.0820232917685775 0.0329636736056048
-0.0903079426837269 0.0309421493397044
-0.0973161202518381 0.0272867896304546
-0.101910712989666 0.0221328601257187
0.0990192229003964 0.034146481176773
0.0877794310662435 0.0337703393911767
0.0760565282286259 0.0331987460492345
0.0641325341495774 0.0321076892372348
0.0521499225726098 0.030395779261316
0.040309973311245 0.028180550860864
0.0288637062865279 0.0258059921821552
0.0180680338835079 0.0236810193410239
0.0839232824489261 -0.0309353916801557
0.0867394633289848 -0.0252755130322103
0.0906988040767666 -0.0196610253350902
0.0963329792135548 -0.015350202875637
0.103220072906411 -0.0127815271433491
0.110559469511226 -0.0118547005779805
0.117889403255623 -0.0122036302957081
0.124989680135162 -0.0135177778363194
0.131714072650446 -0.0155631155857613
0.137951635935605 -0.0181376971590042
0.14363248383876 -0.0210296522286111
0.148816334463184 -0.0239764702714333
ID=Pseudomys albocinereous HC0 RYN-UM-0010

LM=59
0.149403332259626 -0.0239759612353649
0.150562446292585 -0.0285190048684266
0.0824975583748275 -0.0349300286578553
0.0382540019502755 -0.0406666605237447
-0.0807784952398405 -0.0807155137235247
-0.113254345356242 -0.0720005419497676
-0.111646147430228 -0.0561694701632278
-0.108483916657567 0.0197394348738209
0.00859487352163342 0.0216196369517442
0.102608995179187 0.0314791871739071
0.100599249389821 -0.00971391601805542
-0.104055543835875 0.0189222807435794
-0.0976122811817364 0.0170924961820646
-0.0902181295549564 0.0138503647937243
-0.0829509059067495 0.00885270945102929
-0.0770818599905392 0.00213377709726129
-0.0735758235773907 -0.00576400416992238
-0.0726435650331609 -0.0141511987752891
-0.0740056179826985 -0.0225281543867252
-0.0773023062790492 -0.0305991108331833
-0.0822354219569525 -0.0381542902908678
-0.0885301388743696 -0.0449530530223318
-0.0957532889182956 -0.0505925236210722
-0.103014481490152 -0.0544776305201727
-0.10889223917327 -0.0561695853020727
-5.00151433926056e-06 0.022285733670466
-0.00909124855212655 0.0231032064074442
-0.0183057098571278 0.0246044800738065
-0.0276153451057741 0.0266338599237159
-0.0370392197823221 0.0288350935274476
-0.0465693047730489 0.0308959656561646
-0.0561479024846203 0.0325891290225852
-0.0656821309910625 0.0337569805426305
-0.0750263674836885 0.0342846027565041
-0.0839612013216255 0.0340848744841906
-0.0922388350702691 0.0330884072173647
-0.0995650271626709 0.0312007227866245
-0.105348075401845 0.0282708542597412
-0.108558583077067 0.0242222019364243
0.0955942978732154 0.0285178025457896
0.0857007751564998 0.0282970861675695
0.0746641383124161 0.0287952481043986
0.0631748515074133 0.0290388618699747
0.0516880942981303 0.0281959367619527
0.0404528149866847 0.0261857696692342
0.0294912256401579 0.0237914205574622
0.0187850598085097 0.0219907150320464
0.0869735343076452 -0.0310646539493217
0.0907290620321986 -0.0254166980022587
0.0951818985822897 -0.019882045493354
0.100874539989872 -0.0160601488966309
0.107062866544178 -0.0142749896090601
0.113180031476438 -0.013929425406595
0.119162011090188 -0.0145469177035961
0.124992901116022 -0.0159049253458995
0.130642139362273 -0.0178814186725921
0.136069964708579 -0.0203859994026827
0.141238594078724 -0.0233059105495136
0.146153013150985 -0.0263725730754939
ID=Pseudomys albocinereous HC0 RYN-UM-0011

LM=59
0.149563563319518 -0.0249495385583669
0.151511333905146 -0.0266740066037168
0.0807281467374355 -0.0319819333614234
0.0291461718031881 -0.0400141388888455
-0.0973556832658337 -0.0834838411516326
-0.124414443940639 -0.0711776029749984
-0.122949161509091 -0.060519716335496
-0.106705067192325 0.013266626429714
0.0180904850124233 0.0247148732396261
0.100874904658815 0.031276648123037
0.0940237803684582 -0.00807663927903165
-0.10222031905199 0.0131393294877432
-0.0952703980316359 0.0144918644372274
-0.0873110670438186 0.0140901523347704
-0.0802608595295081 0.0100439517915826
-0.0757888824038354 0.00273030770831228
-0.0741675401832734 -0.00643166685421634
-0.0750674152986068 -0.0163421918444154
-0.0781612916087769 -0.0262218944437172
-0.0831607097287863 -0.0354490099652306
-0.0897576087530269 -0.0435074177714095
-0.0975514493669687 -0.0499858759879465
-0.105932917347918 -0.0546308719768028
-0.113952319031558 -0.0575176280466799
-0.120193981982228 -0.0592778268681174
0.00983925421701409 0.0251040468155058
0.000753656828026156 0.0257414151244465
-0.00864733875212944 0.0265686426130099
-0.01824200875868 0.0275690358863474
-0.0279948203465651 0.028732592909159
-0.0378773252439332 0.0300362546730467
-0.0478400052044408 0.0314234362626967
-0.0578197022975402 0.0327800743177335
-0.0677099086000057 0.0338942889275952
-0.0773221848358082 0.0344066763535437
-0.0864038452377171 0.0337693707655624
-0.0945600915969611 0.0312366012993996
-0.100995292631463 0.0262350184359789
-0.104945769522065 0.0194935075801178
0.0937236179946802 0.0294522419672638
0.084727110526922 0.0298611353867351
0.07522490784732 0.0303824250955609
0.065559091040332 0.0304893966470874
0.0558617231185455 0.0299553313767457
0.0462150952926911 0.0287193264472451
0.0366877037686123 0.0270058197243552
0.0272847180893249 0.0254688996812945
0.0829757381119879 -0.0269885331581566
0.0855283588786254 -0.0213636372169443
0.0892252370653597 -0.016270116121036
0.0945389781856762 -0.0127661997336555
0.101015779525568 -0.0110966131701975
0.107951390619356 -0.0109332485885686
0.11501898151101 -0.0119148664862292
0.122030483953996 -0.0138247816133342
0.12880805150152 -0.0165071933556704
0.135176061253068 -0.0197802163649889
0.141002938397932 -0.0233107369816375
0.146398686237455 -0.0262991639527451
ID=Pseudomys albocinereous HC0 RYN-UM-0012

LM=59
0.148044188668777 -0.0216213918321445
0.15119051226701 -0.0288026518897248
0.0821360129245795 -0.0323446917250228
0.0311639595157027 -0.0390620726595688
-0.101881409668669 -0.0799082253530276
-0.122198770721425 -0.0696231013029094
-0.122418903113632 -0.0595015226455934
-0.103649317159724 0.0160841890337428
0.0152213468897573 0.0222395485494829
0.0977017938523205 0.0336794625376676
0.0974009367708007 -0.00769628600078049
-0.0994198753877421 0.0163198980161376
-0.0930252672365748 0.0158275356976039
-0.0856962356753501 0.0135236551368703
-0.0790190932164303 0.00845659366763266
-0.0746677664101855 0.000632191267922036
-0.0733891613693779 -0.00885505002304022
-0.0749535125874017 -0.0188569556711344
-0.078863590621544 -0.0286226372617415
-0.0846362120745186 -0.0376273897863872
-0.0917783942036801 -0.0454412501463805
-0.0997142157424965 -0.051702232807309
-0.107711805131294 -0.0561438226790854
-0.114883420668547 -0.0586945194284389
-0.120197087236061 -0.0595764858486882
0.00688363709654139 0.0219404753376356
-0.00215443851102393 0.0222737405580654
-0.0113636176870196 0.0235497807262686
-0.0206041409436268 0.0257939853786492
-0.0298616773722564 0.0287511705587262
-0.0391873620024352 0.0319652479411656
-0.0486291718741773 0.0349194710285311
-0.0581829913344017 0.0371581292272119
-0.0677446557997459 0.038334724412401
-0.0770871230027937 0.0382167612965713
-0.0859180858540921 0.0366619108596288
-0.0938774038314554 0.033531386457318
-0.100252216820697 0.0286790697953809
-0.103763295334219 0.0223497160337847
0.0913419981884075 0.0307335314648436
0.0828547225507189 0.0302305522614441
0.0735281511179346 0.0302518033441961
0.0638425139018774 0.0298704302610012
0.0540491886136027 0.0287565219770498
0.0442473620497905 0.0269941759174607
0.0344557314044756 0.0250291875636649
0.024696299339335 0.0234360591083949
0.0857351612671389 -0.0280680601611681
0.0884574760053994 -0.0222356794891945
0.0925192602557614 -0.0171002226349236
0.0979682711771526 -0.013692333603844
0.103836011872954 -0.0119856591219076
0.10963697197425 -0.0114599838255092
0.115415820188869 -0.0117744199732792
0.121231066630679 -0.0128118917515012
0.127123378290131 -0.0145669731113089
0.133132946333052 -0.0171202561496331
0.139292035219418 -0.0206261745803379
0.145552676732938 -0.0251059271941538
ID=Pseudomys albocinereous HC0 RYN-UM-0013

LM=59
0.152332755327684 -0.026553385327808
0.153087442156513 -0.0292353998347411
0.083459585445097 -0.0370991764223436
0.0322809441374821 -0.0434317500367444
-0.0921794086589906 -0.0784390195305099
-0.116280999264965 -0.0662760259134912
-0.117857097621764 -0.053546418893913
-0.10452002986474 0.014844687597915
0.00787245574308231 0.0244622795980065
0.103054069463848 0.0330192561523384
0.0978096976621403 -0.00984676522390374
-0.100268258587172 0.012882085285339
-0.0933484982726621 0.0113875900555681
-0.0852095697636127 0.00906670690210153
-0.0774703421006198 0.00477546948950986
-0.0721235906777206 -0.00195025302971245
-0.0702518927518432 -0.0103478645794024
-0.0715013089916349 -0.0192618194673856
-0.075090987006422 -0.0279243434213567
-0.0803948571734674 -0.0358566113738418
-0.086968457163333 -0.0426587197110633
-0.0944405508612191 -0.0478978150257023
-0.10232206719671 -0.0511487288597458
-0.109764758556371 -0.0524836151826476
-0.115447939128123 -0.0530456647536841
-2.65407580810973e-05 0.0251684902017036
-0.0082247415901601 0.0260456178094143
-0.0164492062779044 0.0272271189961326
-0.0247224522870577 0.0286297452849371
-0.033106770190533 0.0301639977454482
-0.0416592619410589 0.0317364766019945
-0.0504095298848049 0.0332327748040254
-0.0593503393496048 0.0344993821073569
-0.0683923000916502 0.0353200665451483
-0.0773157029193293 0.0354025181987964
-0.0858028571586086 0.0343825463208215
-0.0934424297452221 0.0318162751227863
-0.0995403104638649 0.0273033944057447
-0.10323673617705 0.0211270896797732
0.0944668471050937 0.0315306885792914
0.0838134750858967 0.0313576730894916
0.0725364955079826 0.0318208641640386
0.0611082953374252 0.0317545242893764
0.0498004445148249 0.0304531103569553
0.0387476492293941 0.0282561500243411
0.027971599759126 0.0261265028502347
0.0175546814068811 0.0247900650178405
0.0860357093107173 -0.0320408621086079
0.0887503309403776 -0.0260286017761679
0.0930112937682785 -0.0205205328549079
0.0988987556112835 -0.0164755760386801
0.105806069772423 -0.0142171221321975
0.113065435697842 -0.0135402733452553
0.120304494770107 -0.0140995945207186
0.127299392429876 -0.0156224843820054
0.133871182555892 -0.0179054492492922
0.139848494353338 -0.0207785894801307
0.145049022096757 -0.0240528860638855
0.149360387794114 -0.0273576016432761
ID=Pseudomys albocinereous HC0 RYN-UM-0014

LM=59
0.147353774862576 -0.0236025903232364
0.14745520614234 -0.0257121621108167
0.0780169690882891 -0.034801799422602
0.0354270386135914 -0.039547889446496
-0.0962369010976656 -0.08476163781374
-0.119418076527967 -0.0743618002094734
-0.117924338910719 -0.0583187534338717
-0.107899207971208 0.0146462074370119
0.0215938711890379 0.0229890016489004
0.101417227201748 0.034155682985237
0.093956035239535 -0.00615770666718199
-0.103931852059732 0.0128637593948021
-0.0974914041420556 0.0113740961028172
-0.0898708540661081 0.00868195407929409
-0.0824596401097803 0.00376798027857903
-0.0771181954653344 -0.0035007496242546
-0.0748899409631252 -0.0121003217056808
-0.0755047153067519 -0.0209318503610535
-0.0783208708310144 -0.0293978120124649
-0.0828310026202654 -0.0371746619459564
-0.0886575026622615 -0.0440106480266583
-0.0954436344932904 -0.0496498486673622
-0.102702706460578 -0.0538275088101321
-0.109672799273574 -0.0564143373489266
-0.1152460564332 -0.0577113084265685
0.0135822890449777 0.0220119264536738
0.00432832251060221 0.0225356297924581
-0.00550435251423822 0.0239172382992027
-0.0157068197718585 0.0260089976508401
-0.0261624621930635 0.0286511877457625
-0.0367752999090633 0.0316296390796452
-0.0474452986749283 0.0346522600632201
-0.0580697680895936 0.0373419027274363
-0.0684995836453736 0.0392300177733297
-0.0784852455156384 0.0397848665418593
-0.0877065625831692 0.0385056450286989
-0.0957940482915683 0.0350125470123616
-0.10220245923681 0.0292134587422623
-0.106269748445982 0.0218074092230998
0.0935219494411156 0.0314778239783151
0.0842692147539337 0.0306447487145241
0.0749013185413252 0.030907614587784
0.0656674553722316 0.0313951776827044
0.0566134504385515 0.0311388678577346
0.0477634298876431 0.0295697639878727
0.0390424155046018 0.0272496080028889
0.0303164961152153 0.0249197035500649
0.0817473743721743 -0.0302817931038138
0.0847529077721265 -0.0240401807053702
0.0890059362874774 -0.0183363445259045
0.0949449604039363 -0.0146005856950014
0.101778468711103 -0.012791840609484
0.108954216865424 -0.0124266399603372
0.116130893334713 -0.0131775286735364
0.123048185405936 -0.0148252499973315
0.129476921010338 -0.0171908554440244
0.135197052955003 -0.020078466538247
0.140009751170877 -0.0231773705774094
0.143925483333731 -0.0257592066541191
ID=Pseudomys albocinereous HC0 RYN-UM-0015

LM=59
0.151632276945137 -0.0248495658023328
0.153614848192104 -0.0298101631817516
0.0809824128722874 -0.0305292510356171
0.0409461118500685 -0.0378216495112689
-0.0857322116080838 -0.0794970482368413
-0.113163118828945 -0.0674102660054031
-0.113085797292789 -0.0595093540005224
-0.105823957122432 0.0175673940802251
0.0096240709885185 0.0215644402633221
0.10244922715303 0.0306800704849351
0.0968272784916962 -0.00853419037941638
-0.103374648007654 0.0151014097167949
-0.0980013312795525 0.0129777126359823
-0.0914544051448848 0.00962341390745693
-0.0848865337109969 0.00433708194313848
-0.0795215288958308 -0.00298381645754244
-0.0764514010084244 -0.0116590153062667
-0.0760899196400831 -0.0206812916506856
-0.0782625408249113 -0.0292667089832846
-0.0825710448808654 -0.0369194974677257
-0.0885363337841855 -0.0433263777454828
-0.0955582159516963 -0.0483291878663706
-0.102790158741822 -0.0519938729872103
-0.108980606477783 -0.0547816768552348
-0.11253995830356 -0.0574973576342469
0.0013868557901803 0.0222089250147941
-0.00732572340174875 0.0232530264780938
-0.0160600777706447 0.025494662278454
-0.024755736481975 0.0287828624317089
-0.0335710852425956 0.03227442521876
-0.0425879809512356 0.0352765947374794
-0.0517263581157967 0.0374185650955399
-0.0608229218815051 0.0385467880361346
-0.0696720531961316 0.0386228367591415
-0.0780461706513776 0.0376700452338051
-0.0857830256290894 0.0357276988246375
-0.0928115069134515 0.0327629724941436
-0.0989236678161224 0.0286501109834014
-0.103503554032203 0.0234001850678874
0.0941352996468425 0.0292580420868057
0.083962021650973 0.028814859608106
0.0731719233405699 0.029100063490508
0.0621705934420443 0.029060746172976
0.051211248154887 0.0279813227347222
0.0404211629056677 0.0261530604817266
0.0298166041416879 0.024190048420593
0.0194412092195237 0.0225526858352681
0.0843457077146496 -0.0267684811834983
0.0877371834824403 -0.0221554181567114
0.0920169404087733 -0.017778969224001
0.0975111967218026 -0.0146502923542577
0.103765760702992 -0.0131108174969707
0.110268525539581 -0.0129377099058254
0.116806070025658 -0.0138378485978255
0.123270643112622 -0.0156179415000849
0.129590879747371 -0.0181542097851407
0.135722323648204 -0.0213464412937688
0.14167195986987 -0.0250225115948155
0.147644912806416 -0.028564859826393
ID=Pseudomys albocinereous HC0 RYN-UM-0016

LM=59
0.152616343297555 -0.0265737062993996
0.152631293618517 -0.0286783123003942
0.0846433615263115 -0.0329113372150433
0.039350223983006 -0.0420771830201281
-0.0909448191051113 -0.0778581377914374
-0.117514127597834 -0.0641058653411512
-0.114942718339634 -0.0558037408632675
-0.102262689688298 0.0167907708460039
0.00864336616330279 0.0209160303282044
0.101493956134904 0.0331063267973567
0.0966086306742456 -0.00783135482364623
-0.0989722448182864 0.0151041702361985
-0.0941466896265063 0.0126675026073001
-0.088447837904977 0.00908709705997638
-0.0826707591150704 0.00378581024775087
-0.078147232946122 -0.00336845618154898
-0.0760282238067091 -0.0116388704258863
-0.0764756492549558 -0.0200333903215282
-0.0790245781319274 -0.0279418401417368
-0.0831626371179688 -0.0350861848138261
-0.0884854274193338 -0.0413064531403881
-0.0946390030685968 -0.0464603275141178
-0.101199930259454 -0.0504116968123757
-0.107514397407746 -0.0531242367086229
-0.112545335458226 -0.0548474641054887
0.000356204193908157 0.0206697758840465
-0.00842502618311382 0.0213499509485176
-0.0172771661871027 0.0231783209050196
-0.0261135856582777 0.0259216794803185
-0.0349473485688445 0.0291096362327803
-0.0437922431933815 0.032281413429601
-0.0526134184943754 0.0350620232290554
-0.0613328735535668 0.0371544312671489
-0.0698160008436011 0.0383084930494548
-0.0778623212107909 0.038308054209173
-0.0852707843682553 0.0369684835260713
-0.0918606500295309 0.0340750025024356
-0.0972611949275892 0.0293965369835549
-0.100808513901861 0.0231824231102826
0.0928895817535568 0.0308724642133244
0.0824787879757563 0.0303275903923682
0.0716313519302086 0.0309434646981578
0.0607106448669694 0.030955702479052
0.0499073712514043 0.0295137245613778
0.0392742647651608 0.0271444102454398
0.0287687594386517 0.0246872747936221
0.0184365878459094 0.0226007259181956
0.0871334258005645 -0.028383319310102
0.08951524649364 -0.0230026610126515
0.0930540001694315 -0.0180429010711053
0.0983200055925453 -0.0145739260097155
0.104907681240258 -0.0128185156421967
0.112139484762122 -0.0125400286440667
0.119511105146036 -0.0134393786382963
0.126696572736767 -0.0152871389449879
0.133431175516315 -0.0178977393208839
0.139471329023855 -0.0210578321883484
0.144619559369422 -0.0244075743443252
0.148906437719937 -0.0272729317927031
ID=Pseudomys albocinereous HC0 RYN-UM-0017

LM=59
0.156777199825327 -0.0260403495360987
0.156533798918404 -0.0279652784737334
0.0817654906118399 -0.0329247650261883
0.0401478872310509 -0.0411265644804589
-0.0898474826158079 -0.0816484779264603
-0.120061308686509 -0.0666200924604922
-0.116677862308478 -0.0566001712226253
-0.102165764556488 0.0174153730013597
0.00552320425060015 0.0203089446435821
0.0994878765140592 0.0353079655111953
0.0965361743624895 -0.0114154567429143
-0.0983981763140968 0.0164245087154116
-0.0929946308286687 0.0143599306306805
-0.0867638852606726 0.0108383820592181
-0.0804770687239494 0.00540629997972771
-0.0753627337834594 -0.00193287982434441
-0.07257292373307 -0.0104217108380054
-0.0724930092375373 -0.0191100064226259
-0.0749087182695934 -0.0273530660581414
-0.0794237817912475 -0.0347919755958716
-0.085610623895969 -0.0412056834289266
-0.0929828308738511 -0.046445950552877
-0.100901927422853 -0.0504281791463307
-0.1084369137979 -0.0531740935170339
-0.114245600371038 -0.0550068687254451
-0.00242314535663021 0.0214067553050829
-0.0108495283286735 0.0225348249042705
-0.0193463673507905 0.0244112479746112
-0.0278521808808429 0.0270033277859607
-0.0363839122216674 0.0299692724561747
-0.0449536120198195 0.0329288714569732
-0.0535298974297813 0.0355417993028867
-0.0620396967664777 0.0375176870458904
-0.0703535110295749 0.0386022819509315
-0.0782765740093145 0.0385723340628207
-0.0856071072428056 0.0372303303755664
-0.0921427426430839 0.0343440217666549
-0.0974623405759355 0.0296844257664454
-0.10086568244725 0.0235583223821476
0.0948595158180867 0.0299433565816896
0.0850107903760449 0.029090050912237
0.0735083506925128 0.0291038566093199
0.0614423499913331 0.0288196180067868
0.0493581209148647 0.0278877077276727
0.0375497192232454 0.0262708883240582
0.0261579422737546 0.0241684341479646
0.0153149791201059 0.0220412650689377
0.0844531697919386 -0.0284702965295422
0.08699850015576 -0.0231666098375607
0.090851700691403 -0.0182614288664593
0.0965196036458101 -0.0146586823497916
0.10358698106256 -0.0127191281944338
0.111239822749893 -0.0122870329445994
0.119118668768458 -0.0130392830306887
0.127019399523478 -0.0147533084151885
0.134677403904591 -0.0172425496433588
0.141749459618322 -0.020272420082845
0.147848359051359 -0.0234868720913944
0.152718051169556 -0.0263486166854905
ID=Pseudomys albocinereous HC0 RYN-UM-0019

LM=59
0.144180582427898 -0.0199741427702849
0.146889721754667 -0.0249251130161102
0.079873760863054 -0.0354587702750551
0.0240755742841579 -0.0410420105123636
-0.0996009195847192 -0.082056145626085
-0.125146490257576 -0.0690738455047817
-0.121266248084168 -0.0590656086194631
-0.109553285390967 0.0163107246152948
0.025480073549125 0.0237448714765
0.101181084043944 0.0331444201090863
0.0930371157965218 -0.00707273756981951
-0.105055463984389 0.0157438985633483
-0.0984274896091627 0.0138731761240591
-0.0906738375789584 0.0102441566836432
-0.0830923575622571 0.00456403057560026
-0.0773928871836787 -0.00299445113365688
-0.074833292941717 -0.011707884358128
-0.0755539429093843 -0.0207175908168722
-0.0789524620848019 -0.0293931319775755
-0.0842807604123998 -0.0373797677378513
-0.0908911850182066 -0.0444786126654719
-0.0982490710953001 -0.0505196517099014
-0.105826588914714 -0.0552427372499303
-0.112939968737286 -0.0582449999141225
-0.118586034486787 -0.0592615811601855
0.0170755465445848 0.0237638555680592
0.00742334974579717 0.0241233113271323
-0.00277389482062494 0.0249965740526972
-0.013324415546798 0.0264391439461543
-0.0241694062373974 0.0283763965013907
-0.0352702489021692 0.0306148270624243
-0.0465580523194634 0.0328685609401249
-0.0579229921393172 0.0347967615845439
-0.0691698646934251 0.0360341279740264
-0.0799859547231442 0.0362321420815733
-0.0900138761550672 0.0351085285650398
-0.0988621427611394 0.032437154947241
-0.105826632048605 0.0280720096529469
-0.109720600962441 0.0222695071113254
0.0938386531091765 0.0312430032024484
0.0854194846748192 0.0306071597324811
0.0768587951424854 0.0304771153912673
0.06828594163729 0.0303504287642173
0.0596779004459597 0.029908575943362
0.0510493584599033 0.0288803812331252
0.0425097784841201 0.0270760357338392
0.0340998520110583 0.0247930142386269
0.0829910609158938 -0.0306138644137665
0.0844954844511959 -0.0239562566137819
0.0880716355630592 -0.0182500118007952
0.0936939177797125 -0.0145964729687771
0.0999964361683829 -0.0126088865003892
0.106371179378916 -0.0117598164889556
0.112672200521646 -0.0117744047408222
0.118821580492902 -0.0125668283022557
0.124752716082506 -0.0141703779407347
0.130381286953278 -0.0167405185063509
0.135585610082798 -0.0204589483772968
0.140898178669358 -0.0242042974903669
ID=Pseudomys albocinereous HC0 RYN-UM-0020

LM=59
0.144746884027327 -0.024687025708306
0.144852249799734 -0.0272471104919697
0.0778391665157316 -0.0323821712615623
0.0319986989650594 -0.0392555634773838
-0.0950118894214325 -0.0831003899122678
-0.125691356587234 -0.0662304523024448
-0.121130755202729 -0.0567093322190779
-0.105871823373127 0.0137338246491218
0.0272984312276421 0.0262021704725548
0.0974778220572037 0.0349307388954224
0.0958657763836391 -0.0077383578474166
-0.102424213133746 0.0118523061793136
-0.0969567380717867 0.0101391679018849
-0.0905942320447232 0.00742832305738203
-0.0847993325208109 0.00261355211353619
-0.0809713521041381 -0.00436862648764483
-0.0796350079774855 -0.0126107932015124
-0.0805387189538431 -0.0211712905747307
-0.0832492837989317 -0.0294436359087723
-0.0873970199377978 -0.0370486047371081
-0.0926991208620834 -0.0437236462672579
-0.0989267036351054 -0.0492488513555446
-0.105783800099236 -0.0533703634776442
-0.112642089370222 -0.0558233478021521
-0.118314519197093 -0.0566722974190477
0.0186366058745771 0.0261209520041343
0.00857523965543387 0.0263434365080185
-0.00211440756773744 0.027090281343975
-0.0131291261063583 0.0284114163496674
-0.0242948338786446 0.0301834150421307
-0.0354817157004183 0.0321322666808951
-0.0465687332416758 0.0339065935061026
-0.057441121722404 0.0351714177464672
-0.0679525316487736 0.0356590558093979
-0.0778954397106803 0.0351764279807163
-0.0870548273547502 0.0335762823678992
-0.095186501192877 0.0306670380788684
-0.101714142049964 0.0261786696432459
-0.105514364801237 0.0201335705207856
0.0917424452206984 0.0315992336199803
0.0842195297398459 0.0310440914872919
0.0762351839293502 0.0314061361320347
0.0681595005170118 0.0318481028229048
0.0601058835289707 0.0319025361413024
0.0520590276586286 0.0312036477830415
0.0440109058820163 0.029495416517596
0.0358982161788891 0.0271523331091988
0.0814087468369063 -0.0273604007748465
0.0844195015704872 -0.0208700921013761
0.088958496669565 -0.015362362917117
0.095114538637466 -0.0121915756155031
0.101645913001198 -0.0111795089469767
0.10800147647107 -0.0114798521112237
0.114306485722504 -0.0126504963825167
0.120540755212126 -0.0145284483126895
0.126557275734744 -0.0169868413965726
0.132148912183675 -0.0198654731969237
0.137088674319979 -0.0229227412843079
0.14125447212745 -0.0257442120660822
ID=Pseudomys albocinereous HC0 RYN-UM-0021

LM=59
0.150603994665643 -0.0242583542708163
0.152854997624605 -0.0282080309565661
0.0837308791470969 -0.0328663069392735
0.0351862056346873 -0.0399004580406211
-0.0815509724706783 -0.0827590685559565
-0.111701309335354 -0.0675259051885582
-0.113318951739569 -0.0527166671265169
-0.109039043867751 0.0153827763590446
0.0119912314082555 0.0220001824229709
0.103051542119841 0.0308057115631945
0.0967879707059467 -0.0103326983926248
-0.104911403266141 0.015591130352533
-0.0987298161926553 0.0148172223583052
-0.0915785806140021 0.0121349591684176
-0.0845663230652074 0.007029105419673
-0.0788834834010336 -0.000302486980545898
-0.0753918514193963 -0.00901295919565832
-0.0743736007501435 -0.0181659256995275
-0.0757354441803749 -0.0270516989659008
-0.0792336176063207 -0.0351555158154109
-0.0845465889299306 -0.0420801239972914
-0.0912485635641403 -0.0474995090762001
-0.0986891079885889 -0.0511494704486461
-0.1058425896774 -0.0529247207916969
-0.11124852573023 -0.0531093181435173
0.00335646572373727 0.0224589873049449
-0.00588417153715351 0.0237361521721388
-0.0153010884984406 0.0259217906849878
-0.0248756990249038 0.0286221642155416
-0.0346547451304935 0.0313327406320029
-0.0446246834120974 0.0336794766161756
-0.0546930511461735 0.0354264401781187
-0.0647224343436295 0.0364277494927338
-0.0745267251834555 0.036581394805767
-0.0838590368511395 0.0358042649223191
-0.0924630579422595 0.0340053874224143
-0.100039661293563 0.0310201695442838
-0.105943141415834 0.0266202503639053
-0.109067041802484 0.0209449810451058
0.0951227039347896 0.0283215027270865
0.0853599537432738 0.0276332282994226
0.0749130751114673 0.0279089872164494
0.06417312546415 0.0279169641763057
0.0533967586520187 0.0270064158562966
0.0427312395257898 0.0253713714708304
0.0322244138775241 0.023560561542963
0.0219137137400518 0.0221538672736006
0.086470901926427 -0.0282460878027893
0.0887030645532923 -0.0226523253273569
0.0919815660606671 -0.0176636727850618
0.0969887451837004 -0.0144657549206489
0.102998727537269 -0.0131767934378512
0.109235476890455 -0.0132803215951039
0.115528296324384 -0.0143646123083441
0.121819762918603 -0.0162258043709195
0.128060589688669 -0.0187263814839865
0.134227748089789 -0.0216930683360193
0.140379128524631 -0.0247777191449986
0.146733153458958 -0.0272657177262364
ID=Pseudomys albocinereous HC0 RYN-UM-0022

LM=59
0.149439549832057 -0.0275951705385936
0.148782930585123 -0.0280196084023428
0.0801195040514253 -0.0321466768190177
0.035652173448083 -0.0361269075499898
-0.0784878458832865 -0.0790014291049911
-0.116396167423727 -0.0667941437501973
-0.113950505055733 -0.0575354365186628
-0.106426709725561 0.0119989201945988
0.0155639640975813 0.0242008800715365
0.102366151682096 0.032229951695685
0.0977173366900115 -0.00850041181160343
-0.102910950069915 0.0127639310470887
-0.0974480028682446 0.0128199518733205
-0.0909515960743388 0.0111626244138328
-0.0844652633746978 0.00716384567761442
-0.0793283058283409 0.000937510763405033
-0.0764186090989777 -0.00670366698912066
-0.0758554681519507 -0.0149042371225179
-0.0773721731891226 -0.0230838841691472
-0.0806259940224188 -0.0308897051054124
-0.0853166572378575 -0.0381026893720558
-0.0912033615152189 -0.0445506367980468
-0.0979941145658209 -0.0499962952935955
-0.105040938730262 -0.0540701681643918
-0.111001043925238 -0.0565206917602413
0.00692019950746733 0.0251378534091572
-0.0026425278419112 0.0261786456855886
-0.012598327187436 0.0275006277758013
-0.0227898824809432 0.029052613584856
-0.0331186153217929 0.0307188880197094
-0.0434841412790698 0.0323465179784338
-0.0537667862004182 0.0337570764481201
-0.0638400945870276 0.0347550579878391
-0.0735445361543776 0.0351224163382977
-0.0826587804034545 0.0346104541191907
-0.0909359856891151 0.0329231368385691
-0.0980523384702946 0.0296683281509174
-0.103340183601844 0.0245111276781711
-0.10601109787956 0.0179773806705194
0.0946072889141987 0.0296340646081401
0.0850583916602071 0.0293884519118372
0.075041615632773 0.0302375295226425
0.0649253919433014 0.0304557659650061
0.0548921061807907 0.0293404754315277
0.0449848224459644 0.0273706715692916
0.0351080541213701 0.0256374936582954
0.0252230154579302 0.0247555605883324
0.0839994411666955 -0.0283498349558948
0.0874178442816686 -0.0230049078288636
0.092061505148945 -0.0180342074394172
0.0981247153789991 -0.0146047496657234
0.104963149194784 -0.0130237321529109
0.112006785142511 -0.0130169084053441
0.118977942533268 -0.014260956838647
0.125643126448958 -0.0165097291596124
0.131757101247459 -0.0195110107540221
0.137085943431067 -0.0229033281957496
0.141506045177008 -0.0260494399741559
0.145253461448098 -0.0279222343117651
ID=Pseudomys albocinereous HC0 RYN-UM-0023

LM=59
0.155363526309629 -0.0267758197507788
0.155752509694488 -0.0294499578162097
0.0773848015809883 -0.0338937330960323
0.0351618071805659 -0.0377584102458151
-0.0777887343783652 -0.0837253368661942
-0.116488290698085 -0.0653543085125033
-0.114221091056482 -0.0547712622560567
-0.107918500500903 0.0130035320604903
0.0131022042926504 0.0218651351744493
0.102190322077994 0.0338470109653521
0.0965854885481062 -0.00819005585676688
-0.103914051645255 0.0113400852913975
-0.0972962797787793 0.0104766015403145
-0.0892046886161975 0.00878110983208379
-0.0810456187517018 0.00528370478722708
-0.0748463257030695 -0.000467711568539666
-0.0719493085268733 -0.00786597961054488
-0.0721670677909256 -0.0158573891291331
-0.0747596557911974 -0.0237708208368781
-0.0791180532554755 -0.0312520707010063
-0.0848154376369949 -0.038064570866984
-0.0915467984128823 -0.0439774286203187
-0.0989804440057577 -0.0486543888804859
-0.106401707767672 -0.0516298873081807
-0.112210601464619 -0.0530556550327625
0.00498646375794461 0.0218084731636087
-0.00382129645481043 0.0229611788934654
-0.012979257265771 0.0248709967091931
-0.0224695981428387 0.0270946880243483
-0.0322771580537597 0.0293746640935638
-0.0423545738980672 0.031539136195181
-0.0526172896496929 0.033437341839436
-0.062948738226993 0.0349075627378742
-0.0731597691459079 0.0357480622680816
-0.0829438781274139 0.0356979785946921
-0.0919152250954113 0.0344232264372397
-0.099589021554106 0.0314727094376668
-0.105158131195747 0.0264174372421662
-0.107784421617637 0.0196564976062793
0.0944677318512352 0.0295231699608037
0.084424324299004 0.0283653499142661
0.0737268512606165 0.0286503130709431
0.0629292401531259 0.0287905269799797
0.0523064864675243 0.0281486909125613
0.0419990765145706 0.0267231912651372
0.0320314062586849 0.0248688823050197
0.0223696246349634 0.0230896048175322
0.0813833124669316 -0.0294479053983947
0.0854224529977834 -0.0237994432633453
0.0903902803681485 -0.0182858844808208
0.0967239106723802 -0.014305111172413
0.103908219653914 -0.0123903856585324
0.111356562298491 -0.0122231786510403
0.118839047362592 -0.0133899711581724
0.126188848167854 -0.0156091782921219
0.133221327579155 -0.0186413083372526
0.139741578856462 -0.022197985995687
0.145594817191666 -0.025826034599707
0.150856480801444 -0.0287188420285398
ID=Pseudomys albocinereous HC0 RYN-UM-0024

LM=59
0.150969605023582 -0.0223518601198209
0.154494561894612 -0.0266682834370096
0.0821671634257 -0.0333739426190419
0.0339142831085661 -0.0418293563075845
-0.0929658186392843 -0.0849939764952674
-0.124389307833475 -0.0670221291869813
-0.123547549867206 -0.0617947653125597
-0.105735971382274 0.0170976198247575
0.00896123356054572 0.020620362028063
0.0983937055216452 0.0332897576521222
0.0997287152117559 -0.00770862543727023
-0.101225787603112 0.01537536441348
-0.0933607431162427 0.0149860852784051
-0.0843508211819744 0.0132410552122335
-0.0761687075589436 0.00861068426598556
-0.0707038869944739 0.000853416407165908
-0.0688481371538837 -0.00892270852763359
-0.0703375180502694 -0.0193452272400026
-0.0745321864734088 -0.0294633562711668
-0.0808320424118711 -0.0386431724437169
-0.0886851213980937 -0.0464116261421577
-0.0975108182879455 -0.0524262318395574
-0.106602569967292 -0.0565278187708339
-0.114983792802646 -0.0589083837169461
-0.121176216992659 -0.060423104512829
0.00165748183718552 0.0216320012356237
-0.00597227109757416 0.0230081487558563
-0.0136295423436376 0.0250363103679238
-0.0213308010589623 0.0276836600571337
-0.0291651105934473 0.0307124060620414
-0.037238222688613 0.0337766363518485
-0.0456271843115873 0.0364950806553871
-0.05435635153405 0.0385002300967143
-0.0633561697865261 0.0394619878996625
-0.0724265012591458 0.0391189536182867
-0.0812932796394954 0.0373060973597375
-0.0896612506849242 0.0339240788210532
-0.0970384489620554 0.0289890622719637
-0.102598732552792 0.0229718212663997
0.0932226079950164 0.0300269880629639
0.0841294772922653 0.0302883536002576
0.0734419943638205 0.0303390485277645
0.0621318890857664 0.029610237988101
0.0507083676841205 0.0281802508233195
0.0394327893728993 0.0262841097956044
0.0284954075134256 0.0242166604994998
0.018149041360569 0.0222714812117213
0.0848079058583979 -0.0281867096114378
0.0884008094455367 -0.0224427023644538
0.0935604631524589 -0.0173516940452279
0.0999075979922415 -0.0138016824503245
0.106401679893863 -0.0120211313768275
0.11262468991896 -0.0115705114837703
0.118712240281708 -0.0121142105691784
0.124743434115501 -0.0135618332849358
0.130711882098517 -0.0159244797426595
0.136562389651472 -0.0192240369216148
0.142272987895403 -0.0232953255303223
0.148246499877097 -0.0268653850190646
ID=Pseudomys albocinereous HC0 RYN-UM-0025

LM=59
0.151068063629451 -0.0261288361444663
0.151117255368316 -0.0281129882349046
0.0812177995544146 -0.036920998993813
0.0385315704850491 -0.0396058223310221
-0.0817023468733265 -0.0845643934503724
-0.114222777564111 -0.0659304622842276
-0.112579030127412 -0.0612320700696639
-0.107626077179482 0.0166338547545478
0.00913990217731902 0.0222839923098396
0.103102500431058 0.0339636240607523
0.0990796833942082 -0.0100003406530856
-0.103285227887476 0.0150839318101596
-0.0958415615163084 0.0149783257946144
-0.0868486428264605 0.0138742751732871
-0.0781331542154155 0.010184177655458
-0.0719229032669277 0.00331500501899281
-0.0692812305497075 -0.00572921462436668
-0.06977230642129 -0.0156405688320174
-0.0726451576549061 -0.0255813714289613
-0.077292315952196 -0.0349862938398331
-0.0832273286986705 -0.0433909051500549
-0.0900211674324998 -0.0503877704891953
-0.0972342763777712 -0.0556336261912337
-0.10425807155437 -0.0589423574740566
-0.109945723343415 -0.0605805403027132
0.000896237707524269 0.0231430461010019
-0.00772912136409689 0.024101709806415
-0.0164623321770171 0.025562869345806
-0.0253057180957029 0.0275154866950413
-0.0343013748181269 0.0297758436180629
-0.0434793345114049 0.0321343626886302
-0.0528378943031166 0.0343784087620916
-0.0623414161356427 0.036280279538549
-0.0718783978316195 0.0375703707360662
-0.0812085007177315 0.0379225864429952
-0.0899829501966428 0.0369669847471279
-0.0977390414519774 0.0342962718173526
-0.1037276093551 0.0295974987210189
-0.107049314233855 0.0232053810137317
0.0960843756213465 0.0300137489721764
0.0859870834259749 0.0297448336879588
0.0748111617408783 0.0301805983598174
0.0632841760743528 0.0297871590327201
0.0518191341541864 0.0282047637495931
0.0406131063308676 0.0258572778022037
0.0297011919945306 0.0235760232932747
0.0191023263794775 0.0222110445322852
0.0844873401774901 -0.0323059518542959
0.0877700558739497 -0.0261931242742222
0.0926774196000942 -0.0205803974893581
0.0990199649899105 -0.0165955479708705
0.10590370222117 -0.0145930566277279
0.112764930468921 -0.0142040473709484
0.119482186477173 -0.0150298192717881
0.125955947776896 -0.0168213258161755
0.132053285856148 -0.0193546928668311
0.137633708387795 -0.0223256429869965
0.142606803302372 -0.0252373900873243
0.147058160972156 -0.0273638397258686
ID=Pseudomys albocinereous HC0 RYN-UM-0026

LM=59
0.148219529054136 -0.0255900550573142
0.148179787270512 -0.027480641079002
0.0826435432785234 -0.0339615574768724
0.0422902175097942 -0.0414772070341059
-0.0875306793011567 -0.080329510401925
-0.11597592620931 -0.0673701462434181
-0.115822837258542 -0.0606351788649178
-0.108468478458265 0.0172079996249163
0.0140902669777714 0.0221233606645237
0.102654525642472 0.0338848958858912
0.097626759839269 -0.00959198265333491
-0.104211482081329 0.0154075582633448
-0.0970431812873784 0.0144739311909888
-0.0885392080632954 0.0123554574751575
-0.0804563237811165 0.00766452450954516
-0.0747280961916143 0.000257467497747469
-0.072204797600518 -0.00878009129643411
-0.0726053520278961 -0.0183130095125552
-0.075384900581723 -0.0276175612295995
-0.0800666233894869 -0.0362075602642552
-0.0862195150529141 -0.043701042686934
-0.093375444594757 -0.0497996489490737
-0.100932618702049 -0.0543390650855591
-0.10804803039605 -0.0574183196488283
-0.113487894060072 -0.0594732726378834
0.00598126163908941 0.0228469191829689
-0.0028596557961538 0.0237763289136594
-0.0120718271792712 0.0250565004986446
-0.0215556387865671 0.026699972191276
-0.0312548619042575 0.0286230860401836
-0.0411180978883538 0.0306951076603248
-0.0510805597384345 0.0327567139508531
-0.0610646514319006 0.0346206344518124
-0.0709419057446044 0.0360517606352998
-0.0804890576722324 0.0367437797436534
-0.0894163652424794 0.03630326726052
-0.0973413046699605 0.0342092494061132
-0.103557555069722 0.0299332351188449
-0.107219864351613 0.0237138740563524
0.094485086612099 0.0313042226268802
0.0845005333319061 0.0300398964214556
0.0739322917170539 0.0299158233603741
0.0632277529220929 0.0301385763120816
0.0526833032581252 0.0297981258338518
0.0424910206147807 0.0283368506839029
0.032702478336919 0.025898884827062
0.0232549409483225 0.0232644679265894
0.0860293685588707 -0.0303377543885996
0.0886367439328222 -0.0246783532517301
0.0924906640264588 -0.0192636685472271
0.0978544104033141 -0.0153657940201397
0.104141997709841 -0.0134890072299729
0.11067871528612 -0.0133384932417817
0.117198100659005 -0.0144463471972492
0.123534678677182 -0.0164623620562478
0.129534139633472 -0.0190837059352277
0.135047853821229 -0.02198859285471
0.139946851668619 -0.0247701379189284
0.144246034064846 -0.0268818923428063
ID=Pseudomys albocinereous HC0 RYN-UM-0027

LM=59
0.15383759979222 -0.0240310264487291
0.155623519163515 -0.0278335998275368
0.0839109537524038 -0.0383704540690248
0.0335002877337814 -0.0460178897084486
-0.0834704488717956 -0.0834704401660389
-0.117160486786282 -0.0678975580071793
-0.117995884880232 -0.0555563332001942
-0.103737942855456 0.0154530065035926
0.00681191955890686 0.0238824319437563
0.103002935527879 0.0357472721455151
0.0972812109136051 -0.0123710843767551
-0.0993788851000067 0.0140536411102671
-0.0927979262128392 0.0126865910532259
-0.0852574714091513 0.0101315239949844
-0.0780370696743251 0.00552606361224467
-0.0727975971132478 -0.00137383891633971
-0.0706526985018666 -0.00977389867800566
-0.071498290247057 -0.0185652174596246
-0.0746992362816062 -0.0270457893067942
-0.0796847257811268 -0.0348498259737449
-0.0860377120447396 -0.0417385482739272
-0.0934162829972243 -0.0474817693471962
-0.101386652812872 -0.0517900654039268
-0.109156324802911 -0.0543730586902798
-0.115307643828422 -0.055329258273538
-0.00129005602923874 0.0249981400773491
-0.0097554283679558 0.0257268689760172
-0.0182111097936558 0.0269220201857497
-0.0266439894627697 0.0286416277385307
-0.0350942627422011 0.0307853732114775
-0.0436096905092648 0.0331494544719709
-0.0522253768754924 0.0354455258681141
-0.0609492502621195 0.0373274606191522
-0.0697098030863595 0.0384189771444653
-0.0783043986618929 0.0383581300028581
-0.0864354555692912 0.0368479410899685
-0.0937359297631633 0.0336397265253096
-0.0995824958319652 0.0285708657390849
-0.103033656066521 0.0220032204040926
0.0953853152280132 0.0317989819343765
0.0850793470253461 0.0313820222045519
0.07377587058121 0.03175194167621
0.0620750812088249 0.0313500447442005
0.0503511253593733 0.029754637914258
0.0388207466596328 0.02735301990573
0.0275976766354315 0.0249897635163537
0.0167927630634773 0.0236018724434737
0.0864994849083745 -0.03331880318352
0.0888614531266186 -0.0272869875070063
0.092393292412071 -0.0216040660248908
0.0975156436716387 -0.0172133100036936
0.103883754556598 -0.014568896123871
0.110744574722199 -0.0135768760480882
0.117741606457756 -0.0138535377952806
0.12472942853113 -0.0151103428996287
0.131596525577547 -0.0171473486909839
0.138231383427689 -0.0197940163033029
0.144520426811711 -0.0228529450716938
0.150395358776716 -0.0259821519934017
ID=Pseudomys albocinereous HC0 RYN-UM-0028

LM=59
0.156764230332661 -0.0255615243313732
0.156772003161148 -0.0274836681954526
0.07095612476296 -0.0398447723866344
0.0220945139769189 -0.0504560449074958
-0.0969473040517131 -0.0791825197115534
-0.124272528479555 -0.0654292411578561
-0.118993113772158 -0.0493089146838693
-0.0951527176604225 0.00815419055208943
0.00458379298038456 0.0261761787729064
0.112088066886632 0.0372513284025244
0.103231882749323 -0.00805339442483994
-0.0928611090377706 0.00983085380524431
-0.0885648101551365 0.0112108713529159
-0.0834016098951733 0.0105973630589112
-0.0784532134949523 0.00731895330641296
-0.0747348541501385 0.00137518750394471
-0.0730905079226938 -0.00629870263765327
-0.0737301521154307 -0.0145143449662745
-0.0764485433276982 -0.0224886356568523
-0.0809478606708918 -0.0298014363748112
-0.086953117405465 -0.036219111782596
-0.0941751332361114 -0.0415629018326465
-0.102129406312642 -0.0456217108301323
-0.109870617335014 -0.0481913674864523
-0.116008591717485 -0.0492919814838587
-0.00379624286937458 0.0275743325131179
-0.0124777671185362 0.0283609151794806
-0.0210477668829917 0.0287984961430208
-0.0294035488046244 0.0292880610137586
-0.0374718690738544 0.0303005751524499
-0.0451312728837511 0.0322155913567018
-0.0523313602153319 0.0347327042689797
-0.059307117277296 0.0364877999424189
-0.0661720112490225 0.0362511321042852
-0.0727712596842952 0.0340114335758674
-0.0790462801969828 0.0302363418598907
-0.0849872931057651 0.0252561966075075
-0.0903081637403993 0.0193631623135835
-0.0941285355794384 0.0132438405028915
0.102676796733484 0.0351622851391057
0.0909818426365774 0.0337079783887137
0.0782566192504376 0.0337589369610379
0.0651251194004994 0.0346217608859372
0.0520052764728973 0.0342353755539064
0.0392470038168985 0.0316982042829716
0.026962597230055 0.0286215958749332
0.0152351130189807 0.0266500380252261
0.0782949779281435 -0.035564308535055
0.085483085667585 -0.0287077692514758
0.0930137294380925 -0.0208598578841672
0.100826979015659 -0.0139813006560109
0.108652992697134 -0.00997995993213591
0.116232712279823 -0.00929605166685674
0.123541561098216 -0.0107546401039125
0.130628511048381 -0.0131525115189318
0.137407908776098 -0.015920441228621
0.143659384959445 -0.0188403412689129
0.149101711481372 -0.0218119546147143
0.153535376756832 -0.024776193900045
ID=Pseudomys albocinereous HC0 RYN-UM-0029

LM=59
0.152820291596989 -0.0224652150814967
0.153372909065001 -0.0287068125714653
0.0838809314486227 -0.0347753045263632
0.0336911039268574 -0.0400626725040526
-0.0924207730133854 -0.0791217858106918
-0.115327672345361 -0.0683736251725288
-0.117839956580495 -0.0573451746024744
-0.104504055808114 0.0132563097472742
0.00910524852507974 0.0229274022915977
0.104053814601247 0.0331912118073178
0.0988250605181481 -0.00753071653357264
-0.100285935118654 0.0123909847949594
-0.0932494250394164 0.0126239698124831
-0.0847418088974438 0.0114481432344853
-0.076597463391592 0.00760943415560208
-0.0710096245049264 0.000853806655133165
-0.0691034736195911 -0.00776901171016724
-0.070720793462137 -0.0170070873087442
-0.0753006068311525 -0.0259539515753771
-0.0822275128037744 -0.0339413618710634
-0.0908068285483091 -0.040467481912809
-0.10015215645258 -0.0452632311873652
-0.109030176885874 -0.0485114714758487
-0.11569414989867 -0.0512972131904169
-0.118193092234742 -0.0549228268634262
0.000984592160891108 0.0235361481958256
-0.00747576592580542 0.0238409009419938
-0.0159620702923981 0.024540629124195
-0.0244769053591926 0.025794890325968
-0.0330982773545875 0.0274431335175295
-0.0419066235145689 0.0292647825988509
-0.050942216723791 0.0310479777449927
-0.0601914221507056 0.0325795919951748
-0.0695438545547179 0.0336154929845399
-0.0787478811089191 0.0338607958185055
-0.0874442047779559 0.0329634425737192
-0.0951575992109418 0.030478155449169
-0.10106517499494 0.0259502285708255
-0.104135618461726 0.0196239486904854
0.0956345576477756 0.0299718497717908
0.0851595966170482 0.0292304549005169
0.0739605433549546 0.0298472048013896
0.0625344748614875 0.0299534297912202
0.0512309139716952 0.0284756429292836
0.040231343579415 0.0257541913563372
0.0294710766210503 0.0232291113635643
0.0189473206712543 0.0222170298870814
0.0865029575668088 -0.0296954598252539
0.0891520225770252 -0.0234736686185112
0.0933637429215017 -0.0179137297380325
0.0990652531345149 -0.013938743488043
0.105510487845166 -0.0118189330730014
0.112099389572121 -0.0112819332459834
0.118635537521459 -0.0120085030688981
0.124999467684064 -0.0138124337408828
0.131087228915355 -0.0165749042880798
0.13681890233534 -0.020173369625416
0.142217085163941 -0.0243019248963238
0.147694375604108 -0.0278648132741655
ID=Pseudomys albocinereous HC0 RYN-UM-0030

LM=59
0.149557773550728 -0.0253905023949723
0.151086351832336 -0.0296989753837327
0.0796223524992872 -0.0300695635178139
0.0332128126071884 -0.0392866994179087
-0.0922635593899362 -0.0817020329627675
-0.119931743334517 -0.0694004603150067
-0.119190286935804 -0.0646210625446071
-0.106596643882854 0.014235266873059
0.0203937693829036 0.0221037134480389
0.0961103076500413 0.033703428060038
0.0930805047041655 -0.00950454985872824
-0.102779197347017 0.0147769704794115
-0.096724405718514 0.0143501296900717
-0.0896502497507549 0.0118533884193025
-0.0828687314085599 0.00658862967111916
-0.0779177250512399 -0.00129553634426926
-0.0758025925630501 -0.0107156452299763
-0.0766389239291228 -0.0205046058490207
-0.0800910616892357 -0.0298573880157394
-0.0856774877188058 -0.0382419916058187
-0.0928173516004314 -0.0453262278509429
-0.100798367305032 -0.050993716884046
-0.108682374193295 -0.0553995918166389
-0.115146616249988 -0.0590689507426636
-0.118638271569231 -0.0625390859043476
0.0122670766702767 0.0226031455034826
0.00299552500621264 0.0235453697881529
-0.00678643580269415 0.0250735058597775
-0.0168516993196277 0.0272571515146208
-0.0270699371143702 0.0300347372188136
-0.0373553839070493 0.0331485587526764
-0.0476490762807605 0.0361387069112807
-0.0578922696212728 0.0384487449102596
-0.0679503641528294 0.0395828837056642
-0.0775807782261026 0.0392262695230474
-0.0865292901628094 0.0372417528649267
-0.0945544904395225 0.0335188042615896
-0.101135888631014 0.0279513482902448
-0.105300060443746 0.0209601683736515
0.0902430701378418 0.0299115986543239
0.0821034162960011 0.0294107414219566
0.0733512357736564 0.029635710285896
0.064404210707828 0.0296592763426342
0.055436453425694 0.029143059659895
0.0465135879862694 0.0279771524891482
0.0376721820955081 0.0262013763902502
0.0289447071247049 0.0240536146772448
0.0827078663742709 -0.0261031116380547
0.0853226239415357 -0.0212790378708286
0.0887610536864457 -0.0167671253914469
0.0934684440800428 -0.0132637925096737
0.0993840853257947 -0.0111907753067682
0.105933664085465 -0.0106124707936715
0.112796379286868 -0.0113175362984119
0.119799788180967 -0.0131213606789077
0.126769443067923 -0.0158678737766518
0.133520364583783 -0.0193759498605811
0.139884858287267 -0.0233649668831156
0.145814678143797 -0.0272841549744197
ID=Pseudomys albocinereous HC0 RYN-UM-0031

LM=59
0.155586959129557 -0.0260202925516168
0.153997067656949 -0.0288281505505146
0.0815915199991064 -0.0336272255502984
0.0317030001992296 -0.0415696757587569
-0.0911482028962262 -0.0787473862766357
-0.112824739519501 -0.0654131340388684
-0.112337737968774 -0.0582406875226004
-0.106883108786069 0.0178355927498394
0.00978888526327977 0.0210780464491282
0.102568287152487 0.0325968700974464
0.0940793444161292 -0.00983060555885746
-0.102619600423305 0.0167891278078207
-0.0962500316262308 0.0147938662041421
-0.0887934145273196 0.0113996211372559
-0.0814922370355621 0.0059854068507039
-0.0759971224499667 -0.00157405743587136
-0.0734248180725672 -0.0105219375027085
-0.0737631984577986 -0.0198412962476627
-0.0764433955816526 -0.0288207376562115
-0.0808719659289965 -0.0370166200603207
-0.0865244918616918 -0.0441081523666682
-0.0928927429796143 -0.0498416929599149
-0.0994185585576401 -0.0540405715651095
-0.105459060555632 -0.0566766725608779
-0.110176119012917 -0.0579353058498186
0.00184016529602787 0.0225341332503128
-0.00685045156455192 0.0234347616174659
-0.0157334292076981 0.0248048983462305
-0.0247154669084705 0.026724043611889
-0.0337979776816161 0.02904071259601
-0.0429968466295454 0.03151821406719
-0.0523027458396386 0.0338853796195064
-0.0616690753478521 0.0358605108181551
-0.0709741199066374 0.0371549746313425
-0.0799904258042876 0.0374815100949249
-0.0884384635452916 0.0365683804188338
-0.0959991262998855 0.0341237354861936
-0.102092727035767 0.0298653089079412
-0.105819708290809 0.0239850052691058
0.0936006023102977 0.0295403312841908
0.0828800932003075 0.0291919980042332
0.0719182019954473 0.0292255777336785
0.0610018362199518 0.0284441677076424
0.0502031352310059 0.0268662132752912
0.0395799908602691 0.0248671277536698
0.0292102902030211 0.0228598719552417
0.01918714563956 0.0212918167861492
0.0836393806990311 -0.0290725645103792
0.0861789804144156 -0.0239975297790578
0.089867568668558 -0.0192193174806396
0.0952112332531986 -0.0155657403677061
0.102163026432281 -0.0135322536201367
0.110002357745438 -0.0131581624242256
0.118090889365997 -0.0141523866682727
0.12602321746312 -0.0162051760269977
0.133461980190463 -0.019030864557438
0.140087911621399 -0.0223017180996928
0.14563191013534 -0.0255342407505091
0.150105142767382 -0.0279698233265086
ID=Pseudomys albocinereous HC0 RYN-UM-0032

LM=59
0.152934186069283 -0.025691608617899
0.152987085821398 -0.0277569634671116
0.0847912148069857 -0.0363929412342293
0.0330836913271218 -0.043991003089419
-0.0900657604361354 -0.0827360446402087
-0.112713106247881 -0.0736408243255864
-0.114173172903671 -0.0550109266509869
-0.107962397086251 0.0164462549823632
0.0102300777832808 0.0195540677714718
0.100601072418534 0.0320281317803346
0.0976840609985648 -0.00832667504900043
-0.103348018736622 0.0156435371369394
-0.0961151127842558 0.0155489729881456
-0.0878355118635057 0.013950698761453
-0.0801775355757833 0.00936919714964419
-0.0747855315798832 0.00189328642567423
-0.0722889307487727 -0.00725148011941987
-0.0724731729639184 -0.0169199885764427
-0.0749367589269667 -0.0263811954280883
-0.0793250190893371 -0.0351388368295702
-0.0853115619489505 -0.0427809333344632
-0.092486978840425 -0.0489038640482569
-0.100165908915481 -0.0531103192497945
-0.107251515743596 -0.0551970806606746
-0.112365597585373 -0.0554564936829722
0.00193677475692476 0.0196663399283392
-0.00670632448386448 0.0211164229871316
-0.0154380937842591 0.0232773832061098
-0.0242921952894083 0.0257726851121607
-0.0333048312190339 0.0283831647094073
-0.0424832199280607 0.030947145019692
-0.0517988906282337 0.0333089265427219
-0.0611961675046097 0.0352913348480501
-0.0705642400972313 0.036664226576278
-0.0796998349903622 0.0371180439623571
-0.0883286083552089 0.0362505693515158
-0.0960674097971416 0.0335609051471254
-0.102232803052797 0.0287054700424319
-0.106137689604492 0.0223429205190701
0.0929898950622105 0.0289611536546899
0.0834139080396352 0.0290761067422896
0.0732371258911979 0.0306757778926102
0.0628148557232691 0.0303064398979063
0.0523765803068428 0.0273418510247525
0.0417443544470778 0.0239502938712982
0.0309666490814117 0.0212800262098312
0.020300204477482 0.0197301806604063
0.087698089236691 -0.030935677153911
0.0899394879728948 -0.0241539409927798
0.0931168904393006 -0.0177515367533348
0.0980356533805076 -0.0131016538919328
0.104371744826919 -0.0108217898205759
0.11127059047305 -0.0106347188596816
0.11833124251711 -0.0120086254328211
0.12529951313392 -0.0145757399956474
0.131926701434071 -0.0180200498371043
0.137984219613745 -0.0219486863418657
0.14336541023153 -0.0256784444832291
0.148323142945715 -0.0279295583137436
ID=Pseudomys albocinereous HC0 RYN-UM-0033

LM=59
0.153421215192677 -0.0295020486404969
0.153470214375755 -0.0308285197789147
0.0826487141951459 -0.0323675662738205
0.0282297894755112 -0.0400013702090555
-0.084469394858383 -0.0822175016743287
-0.113686332759343 -0.0656048845378885
-0.111476841436117 -0.0593692043526637
-0.106795320863289 0.0152407410666536
0.00622484321518309 0.021989664190887
0.104880355259332 0.0332761952402179
0.0970986898738556 -0.00691626288959229
-0.102190923593266 0.0148780060149603
-0.0951698842085601 0.013975473274365
-0.0868004458157488 0.0119914512049352
-0.078447425648169 0.00793116497602088
-0.0722696169466902 0.00115839535331876
-0.0695179841823318 -0.00751073279386238
-0.0698331792489972 -0.0168185083977763
-0.07254125923636 -0.0259562621583062
-0.0771472393003783 -0.0343828145104244
-0.0832342138073513 -0.0416823157893007
-0.0903372181211742 -0.0475723664925878
-0.0978301759751391 -0.0519640525729001
-0.104774458411739 -0.0550661777451563
-0.109761295917553 -0.0575029986657413
-0.00191648926809468 0.0231419292992213
-0.0105024433700225 0.023753726294795
-0.019138924402088 0.0245777665069347
-0.0277921988533546 0.0260230714046204
-0.0365202809577983 0.0280379287260216
-0.0453867084474431 0.0304187789856774
-0.0544137130561849 0.0329242212403407
-0.0635712114740254 0.0352739482932125
-0.072740081439108 0.0371100208952732
-0.081670534948654 0.0379611920967365
-0.089999387250391 0.0372402430860483
-0.0972151015471966 0.0342930385882326
-0.102562965278096 0.0288126702738128
-0.10559402511134 0.0217484398907714
0.0964376680765723 0.0297343775480184
0.085346399555682 0.0289476748883341
0.0735355834348053 0.0292393436031083
0.0615642035284349 0.0293089881711686
0.0497361918471451 0.0279601028026975
0.0382034851431542 0.0255621469479187
0.0269728515556811 0.0234362885145957
0.0161783010446695 0.0222351065611116
0.0852806127040935 -0.0278204063160402
0.0882773235101652 -0.0226812196818219
0.0926959791642417 -0.0180297760083549
0.0986510786356653 -0.0147943921847423
0.105654971212508 -0.0133675441503717
0.11310175543886 -0.0136099802817671
0.120513708783908 -0.0151731846092152
0.127619124821057 -0.0177068309531052
0.134225755556128 -0.0208916818570985
0.140160420149047 -0.0243822422858871
0.145272879945573 -0.0277177388212179
0.149588261181714 -0.030218673326331
ID=Pseudomys albocinereous HC0 RYN-UM-0034

LM=59
0.147994503686897 -0.0200785765894369
0.152004444309885 -0.028542538950831
0.0777126121363176 -0.030413555703498
0.0279539324898573 -0.0379055250792602
-0.0834556386435546 -0.084313676173141
-0.121392352837154 -0.0697059404129208
-0.120686055496077 -0.059652208652134
-0.109516953792774 0.01267933489332
0.0232704691976796 0.0236528728566281
0.101514517574303 0.0337196313084194
0.090804059587113 -0.00553225253660731
-0.105399175720105 0.012567436849806
-0.0992814614305797 0.0119987280891032
-0.0922191630787356 0.00999799958652282
-0.0856471672161609 0.00567050707028677
-0.0809785176404935 -0.000944805625682649
-0.0788119268190758 -0.00902020856152323
-0.0790613715391161 -0.0176641144320132
-0.0814175072376816 -0.0262080726415211
-0.0855645608768018 -0.0341883597989538
-0.091238281694785 -0.0412838985438697
-0.0982014842653779 -0.0472487017816636
-0.106043796994235 -0.0518534104340425
-0.113716289390494 -0.0550280231655075
-0.119212620588319 -0.0574240832860307
0.0149579593665504 0.0246623280766132
0.00538826059732169 0.0261939858918429
-0.00478317077956036 0.0280894243531562
-0.0153646225361418 0.0301312016292076
-0.0262635733923514 0.0320637987039913
-0.0373849721038344 0.0336493953009344
-0.0485973798641488 0.0347209264580826
-0.0597536529218845 0.0351867959748497
-0.0706719567792842 0.0349861161002701
-0.0811053968935975 0.0340441219099172
-0.0907838796986875 0.0322288775831111
-0.0993618130103524 0.0292743933423344
-0.106051131110695 0.0247672112302354
-0.109507547630645 0.0187029936266082
0.093976760770568 0.0306470785700881
0.0851608524431925 0.030078678859462
0.0762058613507624 0.0303628377226168
0.0672487850542931 0.0306402840290762
0.0582989721992492 0.0303174511198972
0.0494198182520844 0.0289627237733148
0.0406838543957311 0.0267956853858652
0.0319830747016744 0.0248183663289619
0.0813260811701525 -0.0269008207593303
0.0841341977319049 -0.0220721678363732
0.0878551158067846 -0.017734844263858
0.0927007750820573 -0.0146484400560294
0.0983591551208023 -0.012802216557242
0.104488537886909 -0.0120395017587804
0.110778485292508 -0.0122193193773303
0.117118515946623 -0.0132678456179962
0.123505097956777 -0.0152453266677792
0.129961717438968 -0.0183807941823165
0.136547200124061 -0.0228901147735285
0.143932980543816 -0.0275236993679964
ID=Pseudomys albocinereous HC0 RYN-UM-0035

LM=59
0.154056399340368 -0.027524393171281
0.154056192818492 -0.0295423046258949
0.0846101626283631 -0.0361898350177207
0.0334990052402661 -0.0401768835983733
-0.0893150383049335 -0.0781059189085675
-0.117433763154007 -0.0611564585169546
-0.113009699128107 -0.0515387218837002
-0.103099159269693 0.0150392072227196
0.000736236035361085 0.0207523867896396
0.109554107585991 0.0312092874821787
0.0990074502759655 -0.00789506725219837
-0.0993432758146347 0.0158204683976294
-0.0934080930823173 0.0160394958539325
-0.0866151351188778 0.0144199220958092
-0.0802194351511396 0.0100960157232369
-0.0754470670905067 0.0031525653108782
-0.0729341617384102 -0.00549112393402819
-0.0727311503273274 -0.0148212452159876
-0.0746559225996252 -0.0240731523516751
-0.0784749223965254 -0.0326717576181668
-0.0839158314902574 -0.0401413059193577
-0.0906126612773041 -0.0460691844433691
-0.0979867857621204 -0.0501090528543969
-0.105088881542321 -0.052087034558541
-0.110590895863554 -0.0522301642455825
-0.00742202749254845 0.021089204853406
-0.0155579873472548 0.0225728310925529
-0.0235509765375982 0.0245427051444179
-0.0314841505329439 0.0266579013434428
-0.0394134252814785 0.0287374806250149
-0.0473619404453845 0.0306543335397725
-0.055323562452389 0.0322902458789761
-0.0632742309715314 0.033513993992459
-0.0711489813437489 0.0341576959204595
-0.0788108464524993 0.0339995905098714
-0.0860713633358314 0.0327533250381982
-0.0926583494530065 0.0300541810122221
-0.0980233659585036 0.0256456789131198
-0.101498366467586 0.0200672256105855
0.0997636674528574 0.0295744220688791
0.0875980562410416 0.0285975286610569
0.0746493935409196 0.028405206760365
0.0614598636677576 0.0278277109655062
0.0483448396856422 0.0262602206237954
0.0355021750645833 0.0243266734029505
0.0230919115376935 0.0226442501873503
0.0113290912375067 0.0214513882343483
0.0864759609730513 -0.0306973290861465
0.0887679523403602 -0.0241042189264551
0.0930596265237417 -0.0181063234446972
0.0995087948864087 -0.0139649285606239
0.107159325617722 -0.0120087655950572
0.115075180629821 -0.0117978418875601
0.122821612454198 -0.0128293532134452
0.130153603753353 -0.0147694156299553
0.136872628309372 -0.0173913578072053
0.142782462568425 -0.0205037131442846
0.147687693779646 -0.02385909821537
0.151472947616812 -0.0270629418276516
ID=Pseudomys albocinereous HC0 RYN-UM-0036

LM=59
0.14908450615976 -0.0217182235586833
0.149835418184312 -0.0267280667863908
0.0766087669795007 -0.0346694448235741
0.0278839137887107 -0.0408905580868884
-0.0835892350744566 -0.0819145570469284
-0.116684174276482 -0.0676187841700338
-0.11738186332173 -0.0631238584724177
-0.107744765868354 0.0145949373629666
0.0199132068085569 0.0240821466785545
0.102702194213725 0.0355934863462069
0.0949855665171115 -0.00556153401749144
-0.103438497637082 0.0148584823094173
-0.0967442230978134 0.0145718030137153
-0.0889990614355718 0.0126072786534461
-0.0818914853338062 0.00773730357016344
-0.0771394814444857 -3.7287622106029e-05
-0.075252259512834 -0.00945053961008339
-0.0759492020633094 -0.0193207113179577
-0.0789273862095248 -0.0288509420672055
-0.0839443670106351 -0.0374293918650191
-0.0906649487257533 -0.0446037567646097
-0.0985338837619436 -0.0501884598900645
-0.106645854328307 -0.0543586423029654
-0.113511761981261 -0.0577297998036231
-0.117138129754737 -0.0610538017260536
0.0114589840953716 0.023518530417936
0.00209319184230578 0.0230893089550164
-0.00758858073572106 0.0235271033556438
-0.0174072993633403 0.0251765323247332
-0.0273276822669773 0.0277414468308724
-0.0373808582063362 0.030648786840315
-0.047560682848237 0.0333887055433459
-0.0578041089184587 0.0355793282737096
-0.0679758431595207 0.0369153025705248
-0.0778479851827831 0.0371178357128992
-0.0871442304670798 0.0359025764627061
-0.0955147434152808 0.0329195899726548
-0.102259931833935 0.0278478052216922
-0.10636905832084 0.0211061776364207
0.0951239106206475 0.0319813418831424
0.0860919153438048 0.0309111101106284
0.0766676164718005 0.0314664951153949
0.0671356308239516 0.0317261715336915
0.0576023138332088 0.0306787407841629
0.0481250895945976 0.0285077863918267
0.0387048688857825 0.0260903329975928
0.0292747748061743 0.0245126293095942
0.0811644016595785 -0.0301822376605724
0.0846950540394868 -0.0235904132365894
0.0891466707847539 -0.0174327811328526
0.0950822501082737 -0.0135337246664871
0.101587947808254 -0.0119991871686141
0.108123985665888 -0.0120188666079596
0.11460602553946 -0.0130921459759647
0.120970390523388 -0.0149656320708251
0.127151330279638 -0.0174501785879489
0.133099419733029 -0.0203374185387985
0.138817506728307 -0.0233024785651087
0.144451058810863 -0.0257514839227853
ID=Pseudomys albocinereous HC0 RYN-UM-0037

LM=59
0.152123682267613 -0.019024865417721
0.155308303365128 -0.0247525036502984
0.083724812185259 -0.0348058638493512
0.0359276010713068 -0.0399514938929466
-0.0954174498704288 -0.0823002590217177
-0.120564521400854 -0.069700997152802
-0.119124462602962 -0.055892508012458
-0.106223938405622 0.0155012880486549
0.00838742831980189 0.0198612862862586
0.10306946918561 0.0319658563927854
0.0992239837864396 -0.00879698509899403
-0.101715071725767 0.0155555711297305
-0.0948604101557403 0.0149471335708957
-0.0870225756500896 0.0128710164560068
-0.0795921150647785 0.00856224653338342
-0.0741649343878042 0.0018881005849432
-0.0716879105251292 -0.00637116668911238
-0.072142139871445 -0.0152251393678544
-0.0751219791738185 -0.0239702512330458
-0.0801989367130698 -0.0321159398254642
-0.0869337418417876 -0.0392653625269323
-0.0947927640921459 -0.0450976531027428
-0.103057418838198 -0.0494193619139284
-0.110773195452754 -0.052285261337895
-0.116664877310398 -0.0542078106556251
0.000588838865505772 0.0212960348396598
-0.00780307299184383 0.0224949936733202
-0.0163396241029248 0.0240427042956562
-0.0249425400100634 0.0260951661336783
-0.0336336749668055 0.028472929291464
-0.0424575364205892 0.0308685219741822
-0.0514284925989606 0.0329724524040048
-0.0605172117391252 0.0345150115723437
-0.0696199321272464 0.0352599697680004
-0.0785294970466291 0.0349976219172609
-0.0869804723151477 0.0335417951359846
-0.0946491135532237 0.0306938477317683
-0.100922673492185 0.0263088487764691
-0.104869774077068 0.0207631267901344
0.0951550298480338 0.0288255194714555
0.0850085455884895 0.0281093418065851
0.0739304834736889 0.0286736006708197
0.06249246875801 0.028580755261702
0.0510898160523699 0.0268602170116275
0.0398561306992457 0.0243142569159441
0.0287589556227089 0.0223747210357476
0.0180465140688906 0.021105371690763
0.08696521981404 -0.0303216816454957
0.0896415315719644 -0.0242627717186545
0.09388567034419 -0.0188047626013929
0.0996929236365374 -0.0150329663298902
0.106060545069518 -0.0130816284104852
0.112382935200515 -0.0124425523161227
0.118609363927933 -0.0127022917637025
0.124755977487467 -0.0136636115308592
0.130854549715649 -0.0152442346660528
0.136954064386152 -0.0174415068566812
0.143109662544656 -0.0203085932335992
0.14933436400175 -0.0237046049296214
ID=Pseudomys albocinereous HC0 RYN-UM-0038

LM=59
0.150169636315349 -0.0239299277256351
0.151915114001702 -0.0282495948774938
0.0774817538038875 -0.0315229544881976
0.0291629423326692 -0.0389008982339508
-0.0858568293652323 -0.0835549627307559
-0.122023784990904 -0.0655975773645797
-0.118665409874417 -0.0581493398243615
-0.105960903020022 0.0100689992113757
0.0216556182071717 0.0243723207498923
0.101018894617447 0.0334861435286603
0.0912212733045409 -0.00609782455169736
-0.102308214321182 0.0102552038268876
-0.0968556457888037 0.00992002078939343
-0.0903022325826002 0.00822583980866642
-0.0837717043440849 0.00422538904681127
-0.0789479625476646 -0.00228977875015514
-0.0768405692666612 -0.0103724565101017
-0.0773419031809321 -0.0189064445373211
-0.0799490907049474 -0.0271877290010697
-0.0841975463403232 -0.0348145156673149
-0.0897356101570083 -0.0415406379312354
-0.0962986585087343 -0.0471870991103918
-0.103570773698163 -0.0515644115122505
-0.110820428151882 -0.0545149459888004
-0.116495241337501 -0.0564151197830758
0.0131577574014384 0.0253267849674162
0.00339825942334612 0.0262748577610852
-0.00692278163822418 0.0276529646110987
-0.0175667117438467 0.0295724515389158
-0.0284150940625994 0.0319075389278512
-0.0393765287287823 0.0343850391434436
-0.0503461283607471 0.0366481760606024
-0.0611985319064269 0.0383077062169106
-0.0717423949459948 0.0389700082151295
-0.0816798998142401 0.038267421439947
-0.0906574226697505 0.0358844849565276
-0.0982543703073458 0.0315264596704208
-0.103738804427324 0.0250478790502576
-0.106211542225948 0.0171736192636185
0.0929899909650935 0.0304936737186789
0.0837491230432566 0.0296928470362584
0.0745140187469896 0.029936362786496
0.0654310982778609 0.0301160133938237
0.0564747276641719 0.0295967626297203
0.0476565723364647 0.0281839175698678
0.0389934882924911 0.026194405737743
0.0303839823036323 0.0244129437339937
0.0809380090537108 -0.0278228089160232
0.0839247732827289 -0.022925346148359
0.0880065156426796 -0.0183688786698097
0.0933454592167838 -0.0148980621374815
0.0997461460323066 -0.0127495713625537
0.106809205816335 -0.0119618128174404
0.114052838537094 -0.0124312170790222
0.121192234574075 -0.0139934192398407
0.128054803459353 -0.0164999581080465
0.13452292437432 -0.0197963689395101
0.140544366533785 -0.0236113172580963
0.146298955591619 -0.0271724536176461
ID=Pseudomys albocinereous HC0 RYN-UM-0039

LM=59
0.153819921857659 -0.0246328661121608
0.154055783633221 -0.0288111041373591
0.0791670632058226 -0.0333429480299191
0.0367408305328956 -0.0390966985829263
-0.0901015032850441 -0.0795982512054489
-0.116310625774532 -0.0648420074663981
-0.114356409642211 -0.0606306958113126
-0.098642295312499 0.0159707300784451
0.00919354578959202 0.0231835637011221
0.104753954587432 0.033590294337077
0.0946558437518075 -0.00999545762945614
-0.0958544460027316 0.0158514422806731
-0.0919036152275522 0.014839894643009
-0.0872053132898436 0.0121770562116967
-0.0825718101778682 0.00714884697092628
-0.0791214595422228 -0.000267413930435155
-0.0776104063704781 -0.00918810159668568
-0.0781500636098447 -0.0185799257800014
-0.0805236024582596 -0.0277356967958631
-0.0844380805984492 -0.0361897104538347
-0.0895805390693086 -0.0435850071677318
-0.0955964341847196 -0.0496319933895531
-0.10201859549489 -0.0541357915212954
-0.108108335663556 -0.0571420051581149
-0.112638096241497 -0.059207136264616
0.000512186304848442 0.0238105370225011
-0.00871784066655857 0.025066606549657
-0.0180425104279495 0.0272064093687122
-0.0273796259420221 0.0298570409733507
-0.0366936226612681 0.0326127711626271
-0.0459258661789349 0.0351443831978366
-0.0549851026344587 0.037201830530903
-0.0637697665961338 0.038597005646876
-0.0721556496078445 0.0391716776582441
-0.0799771182654755 0.0387696104324923
-0.0870576589348219 0.0371995466870333
-0.0931542937229906 0.0341480887993018
-0.0976386950117888 0.0292037766401323
-0.0994393059484398 0.022546254894235
0.0957279111963127 0.0309940321984378
0.0850624847770732 0.0304571909173524
0.0740025159192083 0.0307335271337204
0.0628210060075697 0.0305269884018124
0.0516744150080762 0.0294359537058221
0.0406840411735679 0.0276417729983043
0.0299016309842218 0.0255834732187302
0.0193350826860326 0.0238494246635592
0.082434987457739 -0.0293612047109074
0.0855840178885771 -0.0243766820615256
0.0896350301503024 -0.0194702327771109
0.0949348967243488 -0.0153625373064619
0.101501292903322 -0.0126225752029436
0.108771000652339 -0.0115797573458942
0.11623243839047 -0.0121130180333075
0.123587199582724 -0.0139505094870682
0.130624935213928 -0.0167982066332177
0.137188988485101 -0.0203205081266383
0.14319947071562 -0.0240600048959946
0.148789614894755 -0.0273018250213806
ID=Pseudomys albocinereous HC0 RYN-UM-0040

LM=59
0.151892140760291 -0.0246026144507556
0.152621031305145 -0.0292537728917481
0.0808297100026863 -0.0334769561535898
0.0369120298047173 -0.0410282917210654
-0.0847263719639736 -0.0821856360322975
-0.116887252169755 -0.0693125033290952
-0.114016903931714 -0.0525698906893739
-0.110287304407818 0.0174946747116112
0.0136909891939751 0.0217638023775142
0.102216841229546 0.0334876887613649
0.0946677585334939 -0.00811541103808615
-0.106010222786933 0.0160605225986408
-0.0996558707272298 0.0135185164498165
-0.0922973210537362 0.00972629843159848
-0.0849021870475323 0.00437389674387638
-0.0788775313320675 -0.00253889437026035
-0.0754583043394531 -0.0105021122755393
-0.0749588799983004 -0.0187738135193412
-0.0769368661030038 -0.0267842536479085
-0.0808322078072547 -0.0342341909734323
-0.0862303257324424 -0.0409382767156136
-0.0927951333576498 -0.0466739898548081
-0.100041597804966 -0.0510316761206442
-0.106997571224229 -0.0533947721080141
-0.112155749419048 -0.0534537715386276
0.00543721337657921 0.0213194736807925
-0.00349919900085632 0.022002448253359
-0.0127051934510132 0.0236985426898469
-0.0221419241527072 0.0259719801761653
-0.0318146889571393 0.0284184210664421
-0.0416869793685496 0.0307559115976881
-0.0516674810589566 0.0327819854371751
-0.0616299621264039 0.0343255992271929
-0.0713966567887453 0.0352090415165375
-0.0807239248873671 0.0352311159804103
-0.0893695369529629 0.0341632648957816
-0.0970999547370934 0.0317253915394995
-0.10347746086279 0.0276975054375385
-0.107892223832786 0.0224825413932266
0.0942843197488278 0.0305458856001789
0.0844395535763709 0.030302586956987
0.0741647610099448 0.0304685896464707
0.063783335142252 0.0300612075891095
0.0534386871962384 0.0287503670784094
0.0432287533338701 0.0266781185865862
0.0331818204500126 0.0243907761494966
0.0232737648976118 0.0226007665609937
0.0840608431059736 -0.0292820514246481
0.0871198838411368 -0.024111554792978
0.0909785445020368 -0.0191494877424003
0.0960363985620023 -0.0153352219180951
0.102226024079636 -0.0131345269972777
0.109068910507529 -0.012577210921362
0.116105550527253 -0.0133776061285263
0.123084411621358 -0.0152191726868545
0.129843680196835 -0.0178452021020193
0.136251522453795 -0.0210294689570071
0.142191694937899 -0.024513914788901
0.147629321955625 -0.0278447589402817
ID=Pseudomys albocinereous HC0 RYN-UM-0041

LM=59
0.153912969962951 -0.0232348834541602
0.156832214221577 -0.0275802875191315
0.0839325415989991 -0.0359240006231725
0.0298570612586075 -0.0406005571304591
-0.0873295683645871 -0.0858847579631413
-0.123545190906369 -0.0663305006514892
-0.120889334989428 -0.0563297312398132
-0.104941652930749 0.0159501336665003
0.00453978397543235 0.0215808777295351
0.106545037046319 0.0326839278294838
0.0961499977415739 -0.00704613613307525
-0.100113590940881 0.0153743329581097
-0.0929472504264272 0.0141444080879461
-0.0848175190596383 0.0116213397122699
-0.0770687632355576 0.00715346901132336
-0.0713436806079267 0.000498262058388834
-0.0688387829255001 -0.00776563607420633
-0.0696298241996036 -0.0166357889329572
-0.0731218690811649 -0.0253599556992402
-0.0786632165141267 -0.0335055275157942
-0.0857228246374555 -0.0407868340080654
-0.0938499279995827 -0.0469528858240016
-0.1025346590095 -0.0517191641210257
-0.11095690075344 -0.0547807513638872
-0.117714328245324 -0.0560946539034975
-0.00279603617493852 0.0227727311038869
-0.0104557904961017 0.0240343193545027
-0.0181266004934556 0.025664239307806
-0.0258389355695509 0.0277062037536853
-0.0336954266891621 0.0299928187928544
-0.0417966894249195 0.0322777728805192
-0.0501996273431529 0.0343014190461286
-0.0589035475761157 0.0358081364168861
-0.0678121144673314 0.0365435683302119
-0.0766973501107368 0.0362654384822425
-0.0852490722084948 0.0347627268765605
-0.0930954435491656 0.031833210462234
-0.0995831221619067 0.0273393879947251
-0.103693956425906 0.0216057967100912
0.0970687981394989 0.0309389975407132
0.085495624812233 0.0307283556120674
0.0733020357646887 0.0311663225231894
0.0609236484785035 0.0307519790296243
0.0486343044914652 0.0288985815139048
0.0365863690172653 0.0264819260587044
0.0249326978243642 0.0245298815137213
0.0140118643902657 0.0230972691124684
0.0874519495734112 -0.0315653467033689
0.0894857987215956 -0.0252792155802759
0.0928621166804787 -0.0194039559806727
0.0981890654815369 -0.0152269713306768
0.104802708241534 -0.012892895186491
0.111941281430918 -0.0121424770833906
0.119084831613198 -0.0126667327874532
0.125997746263577 -0.0142363089614349
0.132580562291043 -0.0167267724188094
0.138790699785402 -0.0200727858883887
0.144653343869686 -0.0240932213073984
0.150595736022672 -0.0276505500575563
ID=Pseudomys albocinereous HC0 RYN-UM-0042

LM=59
0.147986202253716 -0.0199970685487702
0.149670551939115 -0.021521573767589
0.0787674956284429 -0.0347314082972782
0.0259922214413219 -0.0402399071534505
-0.0874480599249609 -0.0832952189523115
-0.123213189382485 -0.0706550762200046
-0.120495779696913 -0.0607367194872512
-0.112414813250831 0.0194310122320809
0.0242576913094884 0.0213424891014572
0.102475470022893 0.03302844082796
0.092682575878864 -0.00730561309311444
-0.107693099778828 0.0178973919424343
-0.100105359228114 0.0167716131225338
-0.091377786134725 0.0140852939660039
-0.0832610911766737 0.00855518628056694
-0.0777224155420486 0.000458478528932327
-0.0753209429580733 -0.00888841807553609
-0.0755930671226242 -0.0185404938690133
-0.0780302618261694 -0.0279613010540243
-0.0822490575892564 -0.0367610608548005
-0.0879543610337725 -0.0446319231178426
-0.0949069947158658 -0.0512963730137265
-0.102775269524918 -0.0564032152896995
-0.110779353698782 -0.0595410288499274
-0.117378497086892 -0.0606820565216704
0.0159069419019891 0.0211277216827123
0.00625805488340967 0.0213498516027081
-0.00400015607412072 0.0220053417957116
-0.0146723720767171 0.0230887142598038
-0.0256723576805868 0.0246086865305666
-0.0369100307485848 0.0265724236360585
-0.0482509121061184 0.0289633187777532
-0.0595222347531675 0.0317149043614862
-0.0704866404571885 0.0346540708875265
-0.0808336834003311 0.0373899142944185
-0.0902802917760009 0.0390946065732063
-0.0985097609484613 0.0381130582395489
-0.104745315189745 0.03305152449391
-0.109214758891444 0.025852296731205
0.0949276169686879 0.0293570216311434
0.0859695206400203 0.0278374373012179
0.0767562368069861 0.0276065432220861
0.0675275969249439 0.0279195144190129
0.0583777194213928 0.0282122909694077
0.0494046940571159 0.0278472714398486
0.0407978223571317 0.0260464336668563
0.0326583505744911 0.0229584120765603
0.0820669117420047 -0.0297399169140564
0.084660122706871 -0.0234464871138663
0.0880670672062897 -0.0174595343742393
0.0931287499935744 -0.0132164179441613
0.0993363926037153 -0.0110237195603356
0.105984732878542 -0.01048686298648
0.112743051395181 -0.0111834450331873
0.11944346682781 -0.0128186600556757
0.125962283569955 -0.0151258102878582
0.132215257115429 -0.0177569689662999
0.138192575427915 -0.0201802981598225
0.1440565106826 -0.0216637262874256
ID=Pseudomys albocinereous HC0 RYN-UM-0206

LM=59
0.152499080337259 -0.024854365675518
0.155358617563654 -0.0292597306335929
0.0847508695503669 -0.0315341367170592
0.0403741546502118 -0.0386695456716629
-0.0869097374337547 -0.0794378303899873
-0.120534849435052 -0.065252339989333
-0.120068644164513 -0.0599721158496501
-0.104013058379648 0.0123278111204602
0.00705267531221104 0.0225219273193501
0.108169739671712 0.0325410256731693
0.094625396187581 -0.00745472565378297
-0.0993457880726756 0.0121373284427267
-0.0924404094118381 0.0116380011515627
-0.0841005286481281 0.0100697535228221
-0.0755791784513921 0.006401496006583
-0.0691287475158066 3.43719685424568e-05
-0.0665245556508603 -0.00826204049532919
-0.0677321807922141 -0.0171435077054208
-0.0719277284349682 -0.0258008410738665
-0.0783539437557683 -0.0338140339130785
-0.0863670304540579 -0.0408940954433477
-0.0953222931912883 -0.0468302114682273
-0.104442142951301 -0.0515174823361786
-0.11262913052553 -0.0550648223276314
-0.118283214672109 -0.0579394486187935
-0.00113886198591279 0.0229852519277333
-0.00973232573244764 0.0236638455348613
-0.0184399812229278 0.0248193494769623
-0.0272409440738947 0.0266399787490783
-0.0361412702431423 0.0291724393489212
-0.0451656352714683 0.032247592693781
-0.0543542363784728 0.0354754504796621
-0.0637233310816776 0.0383265208139798
-0.0731697287288036 0.0402173840532838
-0.0823867073082109 0.0405783153880281
-0.090882388391329 0.0389154599737567
-0.0979967516774006 0.0348184512501248
-0.102798317713905 0.028155844563381
-0.104574007590265 0.0198838166246879
0.0987022328998888 0.0308453016043023
0.0872893936842163 0.030241154535039
0.075337622408391 0.0303034555099374
0.0632196513019988 0.0301309538854946
0.051242194033756 0.0286132391372401
0.0395819107836368 0.0261431455153604
0.0280830492430075 0.0249394185317279
0.0170562585145133 0.024001479055386
0.0858465796272216 -0.0274537503945072
0.0878810775113116 -0.0227380689330934
0.0912646994066023 -0.0183296487878929
0.0961317303087825 -0.014972447462006
0.102247639339015 -0.0130684089273832
0.108999497839945 -0.0126690455288821
0.115854605478011 -0.0135436141248736
0.122594008944307 -0.0154315014823287
0.12915750464116 -0.0181364579395973
0.135567040016963 -0.0214812727130684
0.14194616668993 -0.0251559409950382
0.148654258588802 -0.028309264830856
ID=Pseudomys albocinereous HC0 RYN-UM-0207

LM=59
0.152891357879895 -0.0241139802658675
0.151446522272851 -0.0256361815421738
0.081295476733443 -0.0368346204693187
0.0359152986956935 -0.0427829006477898
-0.0866226665946988 -0.082619470655268
-0.117147107396385 -0.0682622518600039
-0.118292724170396 -0.0566521383419977
-0.102969898882121 0.0153107998477811
0.00653296884486417 0.0211385323868976
0.104618633838894 0.0345935536887684
0.0997278667877308 -0.00657130212525292
-0.0990204827003202 0.0159861039318446
-0.0928149045629437 0.0156910093746509
-0.0857541882724348 0.0135156085167874
-0.0789684154532978 0.00886552069810968
-0.0738450376939966 0.00170629039366017
-0.0714056228927519 -0.00711901351456666
-0.071795509389448 -0.0165177977867603
-0.074665377557165 -0.0257102586716533
-0.0795729917516757 -0.0341976050227553
-0.0860786836704987 -0.0416181358499131
-0.0937076714699406 -0.0476799408563507
-0.101849235091749 -0.0521483243178444
-0.109613068853743 -0.0549172832706503
-0.115656510905002 -0.0562103558417899
-0.00139332994504828 0.021311921158481
-0.0095072683180264 0.022577838307449
-0.0175954148405432 0.0246578728494238
-0.0256950925359685 0.027270627393552
-0.0338564922306255 0.0301269998079921
-0.0421110481223293 0.0329290463342384
-0.0504564558268654 0.0353774859059555
-0.058857810448982 0.0371805244511732
-0.0672229911645018 0.0380492731253254
-0.0753782670404645 0.0377022090663347
-0.0831131451249956 0.0358777031566477
-0.0901911429600628 0.032333954415712
-0.096190257302709 0.0270458700876415
-0.100523754771242 0.0207805562543977
0.0963775687805743 0.0311151119040124
0.0854450408591512 0.0304324568382318
0.073685673443138 0.0303897550548833
0.0617001480910814 0.0298138093814136
0.0498172983485092 0.0282660229104871
0.0382362201236308 0.0259198865123504
0.0270626544325211 0.0233471325193722
0.0163860265019696 0.0213292308662461
0.0854121435045288 -0.0317634674678184
0.0894678150655768 -0.0252957047811263
0.0942307554502808 -0.0188184574466003
0.100422189957236 -0.0142023739052957
0.107535497115288 -0.0121074660785966
0.114885060609171 -0.0118631542699523
0.122138756926362 -0.0128477665960078
0.129058757154357 -0.0147036093857223
0.135412292326318 -0.0171542998720276
0.140953806562506 -0.0199015627986475
0.145441249658462 -0.0225478560164117
0.148793124238799 -0.0245829542856152
ID=Pseudomys albocinereous HC0 RYN-UM-0208

LM=59
0.148021146652457 -0.0255164457600604
0.148074767073967 -0.0275562453803388
0.0789060821562282 -0.031882868759514
0.0341126484817698 -0.0359914182366903
-0.0885927608916392 -0.0850680559941725
-0.117562061925013 -0.0742352372377556
-0.118478878461716 -0.0611979445944303
-0.106623587504029 0.0127451633207746
0.0188117372324161 0.0242045544271492
0.104098931167938 0.0317994686653483
0.0944974383003466 -0.00685155233515765
-0.102751595466281 0.0113510424575221
-0.0964018471699499 0.010715671039939
-0.0889688079688638 0.00883120055206673
-0.0818746188268018 0.00453462652833702
-0.0768065231236374 -0.00237356442251035
-0.0747038505162018 -0.010893244408249
-0.0753856285526298 -0.0198604874800749
-0.0783083330823454 -0.0285734215091609
-0.0829984656255453 -0.0366313573167219
-0.0890717850644771 -0.0437509926336003
-0.0961521374226231 -0.0496940928892498
-0.103732427141174 -0.0542523375904895
-0.110969387706301 -0.0573482855902058
-0.116458609132538 -0.0594027185877413
0.0106033900781405 0.0244914164479102
0.00144276910272619 0.0251521580272993
-0.00809209996950749 0.0265504684788207
-0.017829694029595 0.0287223115158266
-0.0277049775046186 0.0314773113763864
-0.0376937520905859 0.0344580007129863
-0.0477701058617033 0.0372099087634218
-0.0578801375876203 0.0392610577229357
-0.0678867810921982 0.040180338455552
-0.0775335572228866 0.0396299655448467
-0.0865169857289531 0.0373926314454296
-0.0945259980945654 0.0333058660740908
-0.101026222552273 0.0272984924239085
-0.105168927249874 0.0198906122896254
0.0958763206657377 0.029579612426387
0.0861651930511661 0.0292002911050081
0.0762143200612313 0.0297323619375727
0.0662777505814209 0.0302844866364974
0.0564449528717542 0.0301361577748812
0.0468065794301208 0.0287698040480573
0.0373388611513642 0.0268253481745512
0.0278801485654399 0.0256947097335476
0.0822923217811198 -0.0280070307433481
0.0853065617836095 -0.0225881309332441
0.0895858073308724 -0.0175446848526041
0.0952451264492991 -0.0139589138047242
0.101829532925814 -0.012220855870105
0.108795335939814 -0.0121330516434733
0.115762232900228 -0.0133035595211169
0.122503493402768 -0.0153668649016185
0.128852817725534 -0.0180112613834469
0.134658988221606 -0.0209411075446078
0.139776777366463 -0.0238296127550303
0.144176956662787 -0.0262862233958912
ID=Pseudomys albocinereous HC0 RYN-UM-0209

LM=59
0.143433915761531 -0.0228614785427777
0.14477533442814 -0.0263255485341239
0.0794139029750955 -0.0287127601256793
0.0353512728416652 -0.034843468971847
-0.0831589130660682 -0.0822496844351933
-0.117538905805177 -0.0711719578106039
-0.120854996013229 -0.0621506297679044
-0.106758312995588 0.0131599966160831
0.0277596744716401 0.0251872726061416
0.0975151942903796 0.0332008683497723
0.0940622243028759 -0.00561934037827242
-0.103619830724737 0.0136897702730811
-0.098779457064013 0.0131303726061473
-0.0931243188407197 0.0105859615477977
-0.0876602509279353 0.00564335238733253
-0.0835412110530693 -0.00140938657587343
-0.0815157053899707 -0.00970239521555123
-0.0817448108154866 -0.0183970076107317
-0.0840835811632924 -0.0269025300934906
-0.0882611750832474 -0.0348014551838116
-0.0939365898537513 -0.0418123632595775
-0.100700724419172 -0.0477814556307678
-0.10796964495421 -0.0526772088082596
-0.114728729170012 -0.0566513276265568
-0.119386379189513 -0.0600162867164737
0.0190571177374484 0.0256178496093864
0.00875792543959656 0.0261128682841785
-0.00229060125836386 0.0268973509292676
-0.0137321193755563 0.028174407171389
-0.0253350589322441 0.0299738477323001
-0.0369184907320484 0.0320517236509983
-0.0483219267532403 0.0339769211612746
-0.0593904490662825 0.0353410844200277
-0.0699405859779363 0.0358625740962414
-0.0797571107978932 0.0353641718383131
-0.0886633229900265 0.0336977742392176
-0.0964746542784239 0.0306204781676701
-0.102644747403575 0.0257958520313612
-0.106145512468389 0.019414141276021
0.0911799249135371 0.030562105389578
0.0836476932805389 0.0298140320145555
0.0758933437732927 0.0299136336061792
0.068113660696718 0.0301216396987688
0.060329362371712 0.030040281489671
0.0524925891121092 0.029430093306459
0.0445298821349171 0.0281936224935116
0.0363133129222921 0.026678374186196
0.0823778640503067 -0.024636567845233
0.0855978773448651 -0.0198966155712982
0.0897793621960148 -0.0156385188088452
0.0949360519275102 -0.0127046766068045
0.10061864614576 -0.0112994316130138
0.106524070593945 -0.0111923153224944
0.112507082985245 -0.0121426836339298
0.118447164826982 -0.0139682219579513
0.12423125937314 -0.0165091683690192
0.129758211157017 -0.019584097576179
0.134966404308367 -0.0228934365417647
0.139966693607462 -0.0257212327802062
ID=Pseudomys albocinereous HC0 RYN-UM-0210

LM=59
0.151158807434926 -0.0274600816199039
0.153676705023714 -0.0306687654227954
0.0799576875237471 -0.0312808092365709
0.0404257478537702 -0.0392534629547045
-0.088723486875157 -0.0849098750714268
-0.117269846417377 -0.0703456759991617
-0.115520986002571 -0.0619718403135996
-0.1021504700176 0.0120163817068647
0.00920614129193703 0.0249729214126444
0.101878663758853 0.0323967687871643
0.0969505503756147 -0.0106652556165326
-0.098699543751834 0.0131398556243378
-0.0931743892709393 0.0139119665729293
-0.0865688704305759 0.0129250442542841
-0.0800829149120146 0.00898014170735538
-0.0752186578427001 0.00194394721516304
-0.0728517309869017 -0.00708994632040685
-0.0730411022124465 -0.0168722139867217
-0.0755136518751479 -0.0265517721655359
-0.0799282387982864 -0.0355692893666654
-0.0858928408990425 -0.0435160018233422
-0.0929187930452862 -0.0500976805274202
-0.100371810960804 -0.0551507566532266
-0.107421224377784 -0.0586869870580525
-0.112943384724382 -0.0609123506504938
0.000818470670148601 0.025502823310566
-0.00797084006105553 0.0270932810555457
-0.0169027083677406 0.0294032663250706
-0.0259576676435001 0.0321054485523731
-0.0351267256175955 0.0348563273847284
-0.0443740895816583 0.037342537365492
-0.0536262380468675 0.0393017477572242
-0.0627868422679506 0.0405120431768889
-0.071716187653209 0.0407574669680072
-0.0801982494670655 0.0398005271690962
-0.0879596931210702 0.0373550170436665
-0.0946157558958878 0.0330393625637448
-0.0994610377836037 0.0266114413836323
-0.101825899456401 0.0188655190983828
0.0943261120679377 0.0299637961676772
0.0845312242630666 0.0305151330804065
0.0738552854860351 0.0317560192056422
0.0628068794935383 0.0319510013933608
0.0517453457558673 0.0305992609880541
0.040813070342518 0.0284359278895541
0.0299734827218215 0.0266549137501113
0.0192994988066261 0.0256498214012452
0.0838137297703138 -0.0278507394211207
0.086977122606665 -0.0228361288217923
0.0913056386889091 -0.0183050087359499
0.09713940779046 -0.0154561147033828
0.103666751807797 -0.0143662973564841
0.110276596030306 -0.0145505241546036
0.116877608542535 -0.0156324151909875
0.123435966572439 -0.0174114840420081
0.129903829754495 -0.0197608721912517
0.136224676679849 -0.02257742933357
0.142340697291284 -0.0257435533801701
0.148222575997239 -0.0290207691714556
ID=Pseudomys albocinereous HC0 RYN-UM-0211

LM=59
0.153332681358406 -0.0245881073332661
0.153326979598092 -0.026547800393049
0.0785736728744305 -0.0314538070968561
0.0381935419906418 -0.0387805481293
-0.0913763339014621 -0.0812841939930546
-0.123391722167955 -0.0670421886003298
-0.121073434658149 -0.0574006306878693
-0.107279946673502 0.016898261472196
0.0152270394351067 0.0228336582541439
0.101121666370484 0.0341108866971837
0.0938803400963757 -0.00485697005777333
-0.103992123967097 0.0140088216207383
-0.0974329317069618 0.0118072739632201
-0.0893567977718271 0.00892584537199316
-0.0814568637431028 0.00426899937249909
-0.0756347182738108 -0.00251152456361947
-0.0730701265367348 -0.0107297668893584
-0.0736569367334698 -0.0193542713659311
-0.0767597734535611 -0.0277020283401939
-0.0817992722653095 -0.0353890706022199
-0.0883189223321387 -0.0421518116814049
-0.0959070031375995 -0.047764620866508
-0.1040535881128 -0.0520189290094031
-0.111931367517989 -0.0548155656118783
-0.118184769586514 -0.0564430434598435
0.00736040277842046 0.0227218549145605
-0.00122961701420745 0.0232379706748956
-0.0101514451470876 0.0244729359067749
-0.0193175232312076 0.026331679130491
-0.0287033218920897 0.0285932821889536
-0.0382946591859463 0.0309673400686155
-0.0480538151974085 0.0331458435039758
-0.0579086299939769 0.0348400164533395
-0.0677129123051539 0.0357902003630935
-0.0772152922510166 0.0357743661033367
-0.086127417618282 0.0346163972182145
-0.0941648334711465 0.0321423357949943
-0.100851041963464 0.0281734186424368
-0.105390978063528 0.022810886376031
0.092567131318481 0.0313414785880908
0.0823677282428278 0.030664701211386
0.0720308385837406 0.0309902796263678
0.0618788668237852 0.0312907942202087
0.0520189844263455 0.0306186775841605
0.0425277220447089 0.0285858560191902
0.0333062337496313 0.0259982005637108
0.0241712799097297 0.0239203326773551
0.0810200166939015 -0.0271846472025635
0.0845685581550311 -0.022456119014713
0.0894726832935511 -0.0180119486456614
0.0956177018440811 -0.0146528066992289
0.102577541351487 -0.0127666564823906
0.110004798647971 -0.0123785604580794
0.117494904610834 -0.0133965028956978
0.12472730622565 -0.0156188230193557
0.131483204442485 -0.0187047554124606
0.137667353329818 -0.0220836947968609
0.14331320141889 -0.0249148166219963
0.148520058162131 -0.0264310763029543
ID=Pseudomys albocinereous HC0 RYN-UM-0212

LM=59
0.150107270851707 -0.0232152553506554
0.15096483907627 -0.028651354111595
0.0809733941626277 -0.0316905232393199
0.0322164784229175 -0.0374758609481811
-0.0934366216337575 -0.0808182574400333
-0.119546201284858 -0.0698558361842931
-0.119023638723193 -0.060713885487684
-0.102426491516402 0.0149525776648649
0.0160276413484609 0.0258329237301693
0.0999287844215043 0.0336231203773309
0.0954331316229243 -0.00619329612752082
-0.09978291446712 0.0130011492395026
-0.0945796505331271 0.0119466011762686
-0.0883310984731655 0.00971756586171727
-0.0825342594570141 0.00519989831570369
-0.0787098738781052 -0.00172269419800545
-0.0775186525179834 -0.0101311895403827
-0.0787105768400132 -0.0190120677805298
-0.0817954185708705 -0.0277162928614435
-0.0863403663302355 -0.0358439437761898
-0.0919864497590046 -0.0431130075993961
-0.098398602274136 -0.0492934010201073
-0.105163623968867 -0.0541689405466139
-0.111628716773301 -0.0575815252239316
-0.116721252062836 -0.0596467038726959
0.00765775973929924 0.0256325823603972
-0.00154531473633258 0.0261791864598657
-0.0110157068167128 0.027416888731266
-0.020594012992909 0.0291454477352801
-0.0302086365113854 0.0311534623872403
-0.0398035198893875 0.0332251426401341
-0.0493149376540966 0.0351328136580463
-0.0586772007437206 0.0366326761192936
-0.0677897005601219 0.0374533330021214
-0.0764801298053053 0.0372977889514036
-0.0845434733439901 0.0358660392558489
-0.0917483309323848 0.032854080463496
-0.097648063874127 0.0280324794228195
-0.10145252419143 0.0216568219902095
0.0922851259299686 0.030468444326717
0.083035832996572 0.0297195395637202
0.0733735721693639 0.030445117554199
0.0636218556609529 0.0312291441044802
0.0539130581614175 0.031083866189935
0.0443144211005956 0.0297647766411063
0.034814777115696 0.0277983911814016
0.0253557376440843 0.0261051767266748
0.084222982566567 -0.027309536015069
0.0871495896089677 -0.0218488222345683
0.0911716713777062 -0.0170320111467803
0.0966158158180024 -0.0140037897853558
0.102802380357797 -0.0127397253037577
0.109274033489383 -0.0127629845461242
0.115824789426122 -0.0137303355191442
0.122320005567838 -0.0154316119494321
0.128656188224355 -0.0177225532646642
0.134748726562817 -0.020478302152162
0.140538667397333 -0.0235376984548603
0.146046021138509 -0.0265790275610285
ID=Pseudomys albocinereous HC0 RYN-UM-0213

LM=59
0.151385704958155 -0.0261879649510229
0.154275927043964 -0.0312803284805388
0.0834618257807142 -0.0324272805740013
0.0314418403551917 -0.0396118079795835
-0.0871150486428501 -0.0800875208681804
-0.115537054622748 -0.0671123152863062
-0.114209900940404 -0.0543494210338286
-0.102524832138232 0.011803855858548
0.00929195778728662 0.0245072961800419
0.103616107443513 0.0325775316236508
0.0975532898232938 -0.00904917483037342
-0.098969795199773 0.0120133765622118
-0.0938369641556847 0.0120653851672495
-0.0877680141512793 0.0111903381054008
-0.0820816325443705 0.00795708427173043
-0.078227326306008 0.00188611301837674
-0.0765104736329051 -0.00600283180710458
-0.0766413823578751 -0.0146054947645747
-0.0783776376226092 -0.0232008390335875
-0.0815890997299977 -0.0313139743467645
-0.0861973065292148 -0.0385721671000456
-0.0920805412916806 -0.0446327927006703
-0.0988952749189198 -0.0491798547515641
-0.105831950241128 -0.0520748205825482
-0.111509658608707 -0.05361941687386
0.000661821792060689 0.0239381169029355
-0.00852227554061319 0.02499440339046
-0.0177561653554023 0.0274629691026268
-0.0270825418627408 0.0303659175466919
-0.0365583992106577 0.0329939557704567
-0.0461392273663509 0.0349947279240413
-0.0557232806960618 0.0362134264808525
-0.0652027016386165 0.0365830615275978
-0.0744432883812251 0.0360571981706314
-0.0832345657712869 0.0345818792456004
-0.0912932201677216 0.032074511632479
-0.0981961604192218 0.0283731379853786
-0.103057157069205 0.0232843997944363
-0.104486905083185 0.0171607933150135
0.0954442165654981 0.0301127087731305
0.0852868896060358 0.0294884455570715
0.0744106512760225 0.0298262964703898
0.063248352665126 0.0300872392659649
0.0520708693824729 0.0293979115440598
0.0410303251612947 0.0277816482110971
0.0301348447983043 0.0261672535666933
0.0194528702569933 0.0250737712079071
0.0863830114648235 -0.0278966349873796
0.0890362972494987 -0.0225181172716619
0.0929033802950528 -0.0177838648027176
0.0982946965499368 -0.0145932726668886
0.104581684078994 -0.0130628729970606
0.111108167013447 -0.0128753072629521
0.117635554665777 -0.0137292792001498
0.124067631636812 -0.0154817889034569
0.130332911532117 -0.0181064520588362
0.136347769910207 -0.0216578070411822
0.142035769367685 -0.0261252082332503
0.147858800828434 -0.0304174720137475
ID=Pseudomys albocinereous HC0 RYN-UM-0214

LM=59
0.147597425928515 -0.0228669485771373
0.153984804444853 -0.0295429561373602
0.0791200916446652 -0.031007085687301
0.0279469265282775 -0.039618314298737
-0.0914414109355361 -0.0794061551010726
-0.125531662253842 -0.0649604497373919
-0.123713355761889 -0.055297685282535
-0.111676979047339 0.0130652517966657
0.0236334420225989 0.0230090991029299
0.0992054545436004 0.0368040315909761
0.0938507815258209 -0.0073887200602483
-0.106922695418141 0.0123003084045561
-0.0995407970773893 0.0120944249763756
-0.0911453728251018 0.0102452182196179
-0.0834843935847576 0.00567012443036507
-0.0782979576042124 -0.00144183189108099
-0.0762173942657662 -0.00991400885450035
-0.0769149538872229 -0.018694892230126
-0.0798729287386581 -0.0271406449587192
-0.084639971838091 -0.0348486493522949
-0.0908489266053499 -0.0415524415749082
-0.0981824183281842 -0.0470494123776709
-0.106233919749432 -0.0511315319939962
-0.114227730741365 -0.0536185754771417
-0.120725073100869 -0.0546735356002608
0.0152130864915208 0.0220718347658175
0.00571627014896031 0.0215256992793002
-0.00423813156563191 0.0223290512496073
-0.0144828538365492 0.0241462030648337
-0.0249946090699147 0.0265220699276987
-0.0357528859001444 0.0290893056759791
-0.0466970509100736 0.0315337127738902
-0.0577354164554148 0.0335608942060716
-0.0687147090494184 0.0348670369588396
-0.0793813652853344 0.0351259046787553
-0.0894224251462048 0.0339926204515362
-0.0984420628746401 0.031083808711226
-0.105695334646862 0.0261027512300147
-0.110157135712131 0.0194924679470162
0.0930137639408008 0.0336771670429116
0.0851924057430406 0.0329467543489367
0.076807272677228 0.032846913556493
0.0681396422287118 0.0325093246017718
0.0593222961200242 0.031348522394309
0.0504786444005687 0.029072317332879
0.041665577780154 0.0262108848590346
0.0327143314112811 0.0240236475071697
0.0827975088334595 -0.0267045607284843
0.0859279328968018 -0.0214129341812685
0.0895706627297488 -0.0164657097942157
0.0943705794666627 -0.0131032926251388
0.0998194378595804 -0.011425079823081
0.105415303819768 -0.0109320393736035
0.111138656961842 -0.0112727662641064
0.117081058453562 -0.0123592396593628
0.123329702840128 -0.0143239365050366
0.129905109479437 -0.0175757606528968
0.136840596511978 -0.0224738551959565
0.145109199388373 -0.0274211234975884
ID=Pseudomys albocinereous HC0 RYN-UM-0215

LM=59
0.146296392306581 -0.0270912163777156
0.149064409043229 -0.0308220975651701
0.0795927953177106 -0.0298386498163388
0.0203541463120907 -0.0384558904980956
-0.0846629529722202 -0.081570857652252
-0.115697155696611 -0.0654336639183541
-0.114456561039564 -0.0583418554720051
-0.104198829060819 0.0140311412646038
0.0125581209784502 0.0256877761422303
0.101821767004853 0.0321508263541152
0.106796477244037 -0.00191427394038859
-0.100841136085363 0.0119460531138682
-0.09480527363302 0.0109113804806468
-0.0876224229745304 0.00894227399243382
-0.0808574392380243 0.00457550942150465
-0.0760176971433238 -0.00237697576137803
-0.0738220289594766 -0.0109665795707248
-0.0741609464548349 -0.0200551188972182
-0.0766160656481044 -0.0288244691354407
-0.0807541529354881 -0.0367568905483463
-0.086200842309252 -0.0435413223948675
-0.0926352651275491 -0.0489978962667486
-0.0996832221398058 -0.0530098714809248
-0.106637135650838 -0.0555737120266624
-0.112130009078406 -0.0571412306376336
0.00411181580785383 0.0267084505783537
-0.00488411092769482 0.0275764090009322
-0.0139155275172252 0.0288552880466164
-0.0229279867874542 0.030585166261884
-0.0319698706703466 0.0325877390264541
-0.041090069489715 0.0346025131754288
-0.0502934416148593 0.0363504177580422
-0.0595359900520434 0.0375636738363322
-0.0686961440458305 0.037989328387883
-0.0775504956574224 0.03739333770669
-0.0858303997244515 0.0355604856338288
-0.0932386472002632 0.0322469730180077
-0.09924254820798 0.0272184990973277
-0.103000559046161 0.0207055301897497
0.0956108882923554 0.0308048074874429
0.086817555237655 0.0297074411822401
0.0765257937234892 0.0296618184334594
0.0656456239631046 0.0305716495146339
0.0546774934558656 0.0304394779653933
0.0438021603456515 0.028584308565665
0.0330235068498598 0.026545358827221
0.0224873359821901 0.0254128906276
0.0839338405301902 -0.024055687441992
0.0888199091350745 -0.0172215017492796
0.096297700074856 -0.0129077177309875
0.104631933417706 -0.0120646641147932
0.111257501747496 -0.0132171422577378
0.116455684598673 -0.0150071072343694
0.121118422902149 -0.0170691196491635
0.125576840908673 -0.0193610372873554
0.129970230899856 -0.0219045441957362
0.134392965777424 -0.0247263187987283
0.138952927601143 -0.0277836955603467
0.143883899016841 -0.0305692733749776
ID=Pseudomys albocinereous HC0 RYN-UM-0216

LM=59
0.154548353203432 -0.02358232491641
0.152936747361418 -0.0261357785738365
0.0823979489366692 -0.030742600731118
0.0422140889612193 -0.0415557531795858
-0.0873880562739278 -0.0811783335230656
-0.120198833759002 -0.0652646907524854
-0.120279739686502 -0.0606197469777001
-0.102508741374462 0.0171212849941663
0.0080923624371421 0.0223790167511052
0.0988074209822943 0.0361574291807083
0.096239330307703 -0.00563790503253476
-0.0982904298807458 0.0160355535871447
-0.0919291443072126 0.0143603218360073
-0.0845250509199412 0.0115947023574296
-0.0773682310538405 0.00673606997128733
-0.0724218854956464 -0.000550354092578213
-0.0707981009237218 -0.00933723555932937
-0.0722735412500234 -0.0185063099751126
-0.0762367653915673 -0.0273639845624077
-0.0821335231681918 -0.0354737766443569
-0.0894493970872553 -0.0425173753976657
-0.0976264332530156 -0.048287174319227
-0.105960412499034 -0.0527337058744747
-0.113436616676248 -0.0560715043291703
-0.118587482185969 -0.058805465179685
0.000680167857318758 0.0215287960614071
-0.00730113238657674 0.022329501715965
-0.0155419420261298 0.023802339226543
-0.0239986268171082 0.0256758849154407
-0.0326296569184643 0.0278193271679772
-0.041382503571348 0.030134627752721
-0.0501899262898551 0.0325162661272593
-0.0589737263911492 0.0348219105120172
-0.0676155074082396 0.0368220619367236
-0.0759286426028057 0.0381236365947383
-0.083684008821762 0.0380675338888248
-0.0905206856717552 0.0356497906239983
-0.0958689513820343 0.0303238626006857
-0.0997691435463482 0.0234092691880808
0.0910467026180295 0.0321284182215396
0.0805162899036296 0.0315224237442511
0.0694059382124439 0.031882785068036
0.0583131809282402 0.0318448849510831
0.0475369646375863 0.0305017589382389
0.037209896534166 0.0278501440250406
0.0271779412404359 0.0250592639528037
0.0173391733216885 0.0231655985254568
0.0859657346580294 -0.0275192992528221
0.0891355299444425 -0.0231684304539785
0.0933178722167713 -0.0190525566525431
0.0989236124544108 -0.0161717575089441
0.10562913437536 -0.0146552483325575
0.113021389389176 -0.0143750947440025
0.120569112479531 -0.015171170530277
0.127891527290016 -0.016846141518264
0.134688662002959 -0.0191698450016784
0.140693007714984 -0.0218136431465564
0.145687075918835 -0.0242491718238429
0.149638363712153 -0.0257768155623382
ID=Pseudomys albocinereous HC0 RYN-UM-0217

LM=59
0.15034435669766 -0.0198629815526216
0.151597376192833 -0.0264480443011547
0.0835818035687865 -0.0334875647184222
0.0412346651937718 -0.0383971652742579
-0.0804920821423461 -0.0786737846492105
-0.112815772472503 -0.0650154749978241
-0.110546366439108 -0.0630435443927257
-0.105901018193692 0.0164608122678151
0.00885054333748104 0.0227184889604052
0.104133418113685 0.0325775164871146
0.0977296771347855 -0.00837666440069099
-0.102014596201651 0.015618466391114
-0.0961177032839482 0.0142453013704222
-0.0891594470590188 0.0114886971423758
-0.0821360626344256 0.00660569104209954
-0.0766113967983705 -0.000557947029441975
-0.0738175320117248 -0.00924777292874698
-0.0739497593248977 -0.0184347477933943
-0.0765707762227193 -0.0273830245476561
-0.0811085933464805 -0.0356519698726321
-0.0870039453720816 -0.0429720060281931
-0.0936941394354901 -0.0491865544195798
-0.100505916101266 -0.0542253367286459
-0.106426414650137 -0.0581476232423074
-0.109973800700837 -0.0612447068762234
0.000337534354120242 0.023416278346916
-0.00854105701714048 0.0248154014063844
-0.0175299231246344 0.0267784541439857
-0.0266226778023035 0.0290826275155618
-0.0358115436591523 0.0315418586344476
-0.0450618123187716 0.0339910720288578
-0.0543074632645941 0.0362591873643998
-0.0634596994304638 0.038148291276232
-0.0723810093238212 0.0394036946579575
-0.0808592951752904 0.0396886621248501
-0.0886457882767575 0.0385735450182465
-0.0954346078768111 0.0355281089682982
-0.100714192802913 0.0301789331045147
-0.104103622979307 0.0231882959436305
0.096482188693663 0.029354191560027
0.0863035629669055 0.0289975884828209
0.0752648817794942 0.0290549700371325
0.0638759187943167 0.0286014556311807
0.0524522876672276 0.0272620144648359
0.0411700182179616 0.0253594917135173
0.0300451016099197 0.0237448005769443
0.0191424434931194 0.0229029434859692
0.0865684235228081 -0.0294508787771384
0.0893809752297905 -0.0242709664098699
0.0933408959454386 -0.0196494664983938
0.0986243815164689 -0.0166503939837204
0.104528435998253 -0.0153127488696111
0.110592553979957 -0.0152111630286865
0.116633797010196 -0.0160033753586933
0.122582261590496 -0.0174678731547676
0.128424251595378 -0.0194477508543724
0.134183326568719 -0.0217898005060976
0.139934247164329 -0.0242420530782568
0.145850128302816 -0.0262020257383728
ID=Pseudomys albocinereous HC0 RYN-UM-0218

LM=59
0.145149039630811 -0.0247981133114584
0.145402118253488 -0.027252580970175
0.0769037214252712 -0.0305412599103252
0.0378650991832136 -0.0348501586351065
-0.0946305389847989 -0.0812235174670251
-0.117483713181732 -0.071351194700581
-0.117699207303362 -0.0614080048061377
-0.109279163630269 0.0139461212819466
0.023107703249701 0.0227822197896277
0.103577605987847 0.0321840812108198
0.0929319599667258 -0.00611048789596192
-0.1049792492478 0.0131746541456693
-0.0983732481102153 0.0124277670472075
-0.0907956975244289 0.0110901212099563
-0.0841914614625425 0.00702873005365536
-0.0802720218217323 -0.000175952281752117
-0.0789490919944719 -0.00912443838069405
-0.079660948827294 -0.0187151012208929
-0.0820620667699858 -0.0282589264632007
-0.0859440904265182 -0.0372304766700919
-0.0911098713690438 -0.0451647574112134
-0.0972683981991764 -0.0516490562645189
-0.103924815341794 -0.0563813756864595
-0.110321140843543 -0.0593198899697758
-0.115388775346692 -0.0608134641736068
0.0151203788087304 0.0242766809836488
0.00567201556579403 0.0254639940731699
-0.00448605230575498 0.0266197392362275
-0.0150354689116873 0.0280193184417328
-0.0257819162547557 0.0297452565673449
-0.0365848846306215 0.0316927921151089
-0.0473321845072266 0.0336296596697814
-0.0579432207161051 0.0352619809439158
-0.0683250797669853 0.0362653178024482
-0.0783154264576986 0.0362923912096166
-0.0876939641328265 0.0349767616845194
-0.0961419952342851 0.0319182993117851
-0.103008993611876 0.0268371884581693
-0.107414098927803 0.0202495853555508
0.0959941187220704 0.0289542232601513
0.086783611938764 0.0282874902125468
0.0773408508412514 0.0286950436118779
0.0679162466839089 0.0292321171896513
0.0585769245852098 0.0293224743815365
0.0493920613436194 0.028538272197348
0.040420612472189 0.0267553527297424
0.031624269780295 0.0245542576212203
0.0806823206188631 -0.0273230470206174
0.0840221735360109 -0.0223891760304176
0.0883846203563314 -0.0176288846962918
0.0939324066294034 -0.0140922233595446
0.100349944940058 -0.0121421829401487
0.107208119148856 -0.0117025886434853
0.114091520554466 -0.0125114518907758
0.120747251661255 -0.0142713078457385
0.126999987559102 -0.016717786214188
0.132693469668964 -0.0196023181638564
0.137670775367686 -0.02265569741101
0.141833000560424 -0.0255544998560154
ID=Pseudomys albocinereous HC0 RYN-UM-0220

LM=59
0.14703351130271 -0.0259390340631988
0.149992204329665 -0.0290728476159663
0.078288221707911 -0.0313724852455836
0.0303015695751632 -0.0382304955468225
-0.0929136827125588 -0.0838525243971406
-0.120773071228149 -0.0703012568681202
-0.120508041024228 -0.0649626905522456
-0.106098654968013 0.0130163241355256
0.0216185649347266 0.0288161528518129
0.100493100782924 0.0317630815414747
0.0905077495509266 -0.00744979489361545
-0.101861402694941 0.0126557303158447
-0.0954607284503273 0.0120251151137185
-0.0880205042930615 0.010081223930985
-0.0811704571986222 0.00556375966684736
-0.0767606476145512 -0.00170698974803219
-0.075504220377957 -0.0106490168770042
-0.0770637590125365 -0.0201393167715507
-0.080885195773544 -0.029427131993512
-0.086451733833299 -0.0379921566813265
-0.093262300460071 -0.0454636167041927
-0.10077519001696 -0.0516147936335311
-0.108315692744386 -0.0563955950656236
-0.114926668820033 -0.0600324650489963
-0.119262880957335 -0.0630297146465275
0.0134044808262912 0.0284628499921866
0.00406215945081346 0.0279435840871195
-0.0057529954524548 0.0279387753291613
-0.0158290068750976 0.0287317122605773
-0.0260702090136808 0.030289672690189
-0.0364252250964596 0.0323446055029375
-0.0468515657978929 0.0344972958954479
-0.0572967002102902 0.0363163892041308
-0.0676418520359669 0.0373876059926312
-0.0776530311829622 0.037333762056465
-0.0870220410280503 0.0358202987043128
-0.0953545483533095 0.0325046467974042
-0.101900466868548 0.0270971828743017
-0.105542260907728 0.0199843286705621
0.0926070920437812 0.0306092497725919
0.083524130951232 0.0307262346656361
0.0743757616075008 0.0318453628783141
0.0653325082664523 0.033128591687141
0.0563965961923285 0.0334892429725481
0.0476037002346068 0.0323115712776105
0.0389536339697926 0.0302347566431037
0.030302377001686 0.0285722705618222
0.0815785353578296 -0.0274736143148124
0.0844190954332801 -0.0226649535910359
0.0878544774163432 -0.0180746419781215
0.0924601333857318 -0.0146330143520461
0.0983691688914043 -0.012727156482229
0.105087682417259 -0.0123694932482558
0.112053056830951 -0.0132718995464872
0.1189936506189 -0.0151444883770887
0.125770572612719 -0.0177835220819274
0.132296711598978 -0.0210350955663462
0.138510496629288 -0.0247149745830794
0.144428444353345 -0.0283039002002887
ID=Pseudomys albocinereous HC0 RYN-UM-0221

LM=59
0.151495749043658 -0.0231565494552173
0.152369331026559 -0.0282790151441158
0.079191362266343 -0.0324032287528865
0.0312069194675161 -0.0406310054527364
-0.0927963271853891 -0.0866358574462504
-0.122782597566463 -0.0739793300907884
-0.122018216431703 -0.0621476375128713
-0.104210783395675 0.017702982080369
0.0116182445308022 0.0248016730458849
0.101812782277032 0.0354554056762608
0.0926657469034605 -0.0052013724417185
-0.100001409590781 0.0168589043138086
-0.0938204398847054 0.0153552050854706
-0.0868928611215155 0.0124453454745646
-0.0805408439622372 0.00736288123868736
-0.0761652737758815 1.95390311989639e-05
-0.0745018941311221 -0.008797684139677
-0.0754361927801909 -0.0181400842743805
-0.0785497395086866 -0.0273527002045872
-0.0834448066358074 -0.0360046531730311
-0.0897803291716938 -0.0437656391534125
-0.0972104168482626 -0.0503437035086101
-0.105243508728812 -0.05546806973331
-0.113026210531256 -0.0589912413624302
-0.119180331502434 -0.0611183478279242
0.00372674059844118 0.0249394755798264
-0.00476730842755512 0.0256615291269591
-0.0134729388443088 0.0269996937732383
-0.0222998483329507 0.0288019625043814
-0.0312304646121999 0.0308951096523034
-0.0402561950689193 0.0330690623508135
-0.0493555319766122 0.0350802254855336
-0.0584936422525085 0.0366664687042364
-0.0675865803197047 0.0375583164354812
-0.0764637601355222 0.0374987515763202
-0.0849073418053775 0.0362636752425224
-0.0926480619161624 0.033628660635666
-0.099111337276962 0.0293850903990616
-0.103230087049308 0.0236883785098472
0.092650145196023 0.0328429533979203
0.082131490340598 0.0313365450822321
0.0714724718765391 0.0309864821271325
0.0609005282787897 0.0310301134638508
0.0505111498585788 0.0303509695232426
0.0404159320619249 0.0284068028182452
0.0305630746333462 0.0262062247356123
0.0208782943510608 0.0249081573165861
0.0824959173624214 -0.0283739912968283
0.0857937412415157 -0.0235805056827199
0.0899898026108644 -0.0190201062135389
0.095382112968956 -0.015536451169414
0.101797122303122 -0.0133755739588164
0.108851287718281 -0.0125379561129425
0.116021499043629 -0.0129322724987023
0.12298803137613 -0.0144230828382631
0.129563484183275 -0.0168975143822956
0.13564283519639 -0.0202064680241445
0.141280050593057 -0.0239442013296039
0.146880611890755 -0.0270646980464444
ID=Pseudomys albocinereous HC0 RYN-UM-0224

LM=59
0.151533257004961 -0.0261253202139063
0.155346900991983 -0.0300551552844702
0.0794791982866609 -0.03170596392738
0.0353024665552177 -0.0387157279425622
-0.0902982075982476 -0.0835279322870936
-0.123609688470824 -0.0663824062317187
-0.119493733311577 -0.0593820292088555
-0.107391433677859 0.0182798859043498
0.0129923533567108 0.0236906130912342
0.101167809156968 0.0332179535306258
0.093447888446414 -0.006246923349673
-0.103974205378064 0.0156585586547171
-0.0973078743847487 0.0139063907227346
-0.0892620978867362 0.0112838508747276
-0.0816429599517278 0.00656522834251728
-0.0762718525468202 -0.000498551349052272
-0.0740261081439 -0.00910193017806094
-0.0746823116012929 -0.0182379701489579
-0.0776572933421044 -0.0272168348549813
-0.082413846517155 -0.0355993283071339
-0.0885117739221324 -0.0430695350446998
-0.0955634634000445 -0.0493653588442656
-0.103127988727132 -0.0542290018548057
-0.110509267469386 -0.0574242986774413
-0.116527989549213 -0.0589638443816848
0.00516991504795808 0.0232233979665495
-0.00332596467644271 0.0239203181685705
-0.0121115234139947 0.0252762426319571
-0.0211286857679653 0.0270138879778813
-0.0303595573611743 0.0289426878020535
-0.039779290557588 0.0308984838893604
-0.0493401682632334 0.0327174125800922
-0.0589749608348601 0.0342245842386719
-0.0685606973902787 0.0352203364244476
-0.0778794961073953 0.0354770200714229
-0.0866651283583835 0.0347488604358625
-0.0946184468193847 0.0327505965616212
-0.101208803019544 0.0291795878572794
-0.105609764014424 0.0240593708580647
0.09270188992293 0.0315620934651329
0.0825617286971677 0.0309819486543103
0.0720811180608818 0.0314810044555463
0.0616296471266989 0.0320895704992177
0.0513675259440931 0.0314660381399688
0.0414015419395394 0.0294017597586177
0.0316728067017866 0.0269576942179923
0.0221359660434531 0.0249542889388544
0.0821442211819961 -0.0275478205434063
0.0851361026293145 -0.0226877460939231
0.0895519255760052 -0.0183569284886298
0.0953439590548933 -0.015278428963355
0.101927246374849 -0.0135473928083694
0.108864527313988 -0.0129994820805027
0.115852163096606 -0.0134824107271622
0.122728145377568 -0.0149099309146107
0.129400927363232 -0.0172859990921312
0.13579370717073 -0.0206861540282076
0.141924198295486 -0.0249931050494693
0.148480949875537 -0.0288402825862736
ID=Pseudomys albocinereous HC0 RYN-UM-0225

LM=59
0.155343753344816 -0.0268862383701656
0.154559268898372 -0.0308502341569109
0.0767041105078885 -0.0328935613896974
0.0225814196789916 -0.0395487262750089
-0.095325247208762 -0.0800853278799392
-0.119017896419275 -0.064275958369915
-0.11817827866812 -0.0588840175530656
-0.101623443549875 0.0118784691544974
0.0141250719036222 0.0256901470301389
0.0997155289719614 0.0337566260718729
0.0937886299483894 -0.00463451203226386
-0.0978532186148175 0.0103781921149076
-0.0918458011467203 0.0102985754058462
-0.0849324336376567 0.00958959634976043
-0.0789672930160424 0.00551949687273272
-0.0754586056910719 -0.00194082110182311
-0.0745687589529791 -0.0112326017246679
-0.0759481263549006 -0.021010245494535
-0.0792498745676096 -0.0303948744356125
-0.0841579947524451 -0.0387786589687127
-0.090323709028839 -0.0457268379723848
-0.0973085740464229 -0.0509793713738021
-0.104536087855659 -0.0544923987583131
-0.111227587573011 -0.056514406431175
-0.116229784138677 -0.0577513966640371
0.0059949146675238 0.0261001174317987
-0.00293092801731843 0.0265769589890703
-0.0120688719788166 0.0276187266691901
-0.0212674699477532 0.0292992980618963
-0.0304857229690949 0.0315078966167079
-0.0397118620627217 0.0340163774395465
-0.0489343248230011 0.0365021700515341
-0.0581385528147286 0.0385687866299688
-0.0672619849851722 0.0397584623431558
-0.076131588373939 0.0395852059460816
-0.084463607736704 0.03760775917469
-0.0918608203876763 0.0334932152416589
-0.0976810064643079 0.0271761433574662
-0.101044467873824 0.0193482436441763
0.0909036698694359 0.0307720418333032
0.0806833873145382 0.0297420071399478
0.0704363275508314 0.0304652788212317
0.060461544403782 0.0315243482623775
0.0507876863027627 0.0312706809048052
0.0414553876236023 0.0291120230123202
0.0322975521925872 0.0265578649580532
0.0231284842831321 0.0252612038195952
0.0806521326256244 -0.0283398439159024
0.0846816957448053 -0.0229625670972424
0.0896494363495452 -0.0178528783394764
0.0958644475920358 -0.0141044960951941
0.10308087834083 -0.0121420763207987
0.11089723042686 -0.0118664420086496
0.118829677431027 -0.0130083263064256
0.126524420746923 -0.0152719851169238
0.133705604635833 -0.0183981645478908
0.140126485999916 -0.0221283139984699
0.145595297424519 -0.0260856578745995
0.150243139398939 -0.0294614924065077
ID=Pseudomys albocinereous HC0 RYN-UM-0226

LM=59
0.149826291525703 -0.0241648951997649
0.150504972144033 -0.0283278169187258
0.0787940864695033 -0.0309676420534565
0.040312623830506 -0.0375621808374849
-0.0863085751018344 -0.0798237024771623
-0.118159931127657 -0.0641258493018303
-0.116904985163883 -0.0562577469340909
-0.0999076447191325 0.008666625390291
0.0138935947014301 0.0241149104613248
0.1038109282547 0.0313225026655411
0.0967778093980111 -0.0048571139226947
-0.0976971102711666 0.00979671831717918
-0.0938410210200127 0.0102294438651426
-0.0888103374774522 0.00874087435154619
-0.0832690584933336 0.00461666624722129
-0.0783633567611275 -0.00215622778941644
-0.0753106667830187 -0.0106412543523323
-0.0747467454713906 -0.0196283462972384
-0.0767558213865806 -0.0282151335835388
-0.0811141715804317 -0.035814871013158
-0.0874011675472054 -0.0420732126904688
-0.0950268968909196 -0.0468435104641379
-0.103169647193508 -0.0501849824340355
-0.110598711326293 -0.0524215863890315
-0.115611607192842 -0.054327548080124
0.00529706693644416 0.0253811735255363
-0.0041304413513489 0.0271917362012466
-0.0138632672480401 0.029889381925817
-0.0237786084703641 0.0331976924331623
-0.033840136062204 0.0365896741274523
-0.0439889419258567 0.039500675873336
-0.0540844998879703 0.0414579758942085
-0.0639159777991235 0.0421463484894441
-0.0732168046762702 0.0414076509763921
-0.0816938993862508 0.0392065689631933
-0.0891073055436633 0.0355432306913488
-0.095213660385302 0.030309931906721
-0.0994291453539418 0.0233986585458858
-0.100887739626197 0.0154805814582227
0.0954998071181769 0.0298004982926143
0.0854003174601125 0.029956004712907
0.0748965529727235 0.0309107073205547
0.0643590669093257 0.0315556161169064
0.0539747593158669 0.030739508045368
0.0438243374229775 0.0285025511224041
0.033733463027681 0.0263267409477324
0.0236628285723681 0.0248823421706798
0.082203751371024 -0.0270068237368268
0.0863637738428033 -0.0224105004038394
0.0916697026157728 -0.0181385678622129
0.0979000950692002 -0.0150921181582705
0.104460236906356 -0.013568991995774
0.111102218282147 -0.0133838049613945
0.117626140623834 -0.0143225163359026
0.123879187218205 -0.016165613197721
0.129782443144775 -0.0186883575230843
0.135317103614129 -0.0216390757350621
0.140530259260369 -0.0246766569710325
0.145601165977804 -0.0272536122037028
ID=Pseudomys albocinereous HC0 RYN-UM-0227

LM=59
0.15242074006556 -0.0207151441526192
0.154159332996539 -0.0257878144117411
0.077069421751047 -0.0336835013952462
0.0349355253773471 -0.0388828949211155
-0.0887886194358485 -0.0795655404775829
-0.120164590420681 -0.0651922775354622
-0.117758632671238 -0.0579445702360238
-0.10405701354475 0.0166641253213526
0.0205055464194183 0.0231188225327453
0.0947768983549362 0.0355980490294963
0.094406402973826 -0.00669089665722554
-0.100842293259228 0.0157475365381858
-0.0963117155086596 0.0137500421613649
-0.0910273678260347 0.010159638591256
-0.0857376018115104 0.00441733877844853
-0.0817238924370185 -0.00324713225504308
-0.0798611079927942 -0.0118501092004595
-0.0802198500859597 -0.0205156461245122
-0.0824898382554843 -0.0287426140171048
-0.086296626534831 -0.0362488956288638
-0.0912972649822305 -0.0428598957687642
-0.0971877352456824 -0.0484469726956533
-0.103618704545482 -0.0528577748360549
-0.109985704792303 -0.0558929612806524
-0.115209229752785 -0.0574802355733415
0.0117665829417545 0.022996444334352
0.00182659530791668 0.0231656613225725
-0.00862979688391513 0.0239828401688125
-0.0193231250761896 0.0255268008552449
-0.0300713411349825 0.0276881903913974
-0.0407160533571788 0.0302655734488256
-0.0510982105700433 0.0330060387246882
-0.0610714399613841 0.0356163535509243
-0.0704830773297045 0.0377414503113191
-0.0791594090482077 0.0389244321903078
-0.0869416725228025 0.038569759604191
-0.0936168573265413 0.0359660365447848
-0.0987555575923807 0.0306931789053354
-0.102121956832874 0.0235528367918139
0.0895981139734358 0.0321636134721459
0.0816602982198115 0.0317327485963003
0.073040913455393 0.031817592274071
0.0642824088063742 0.0317454429034169
0.0555732247780941 0.0309870992167789
0.0469528736825294 0.0292373576484614
0.0383539430009595 0.0268049457685499
0.0295801703189413 0.0245090170470618
0.0809902055542274 -0.029325451869972
0.0841533119899926 -0.0231239778727029
0.0887135167658256 -0.0176290027422469
0.094806976892422 -0.0141824179629924
0.101355470622252 -0.012613776809357
0.1079680005607 -0.0123050940884569
0.114695994670787 -0.0129374576871982
0.12151799084792 -0.0143890409033086
0.128344523579859 -0.0165696111492773
0.135069712539913 -0.0193263132776252
0.141638701537655 -0.0223159865073684
0.148144501868444 -0.0248133727543637
ID=Pseudomys albocinereous HC0 RYN-UM-0228

LM=59
0.147166174848453 -0.0239679979813741
0.15019129354088 -0.0273650026582763
0.079602900209187 -0.0296104278942192
0.0323631386929443 -0.0379590852072062
-0.0932109273428066 -0.081406059415896
-0.125462361454038 -0.0685017931372182
-0.122645864738124 -0.0590770187131525
-0.10338865179906 0.012872987690127
0.0180755710313213 0.0246274094697792
0.103728392895057 0.0319578862129875
0.0959301257315597 -0.00388857877084177
-0.0996647257594391 0.0120356522400806
-0.0939260766378522 0.0117189739409372
-0.0873014452994741 0.00994103413716052
-0.0811722076364387 0.00566952252025047
-0.0771378906963759 -0.00110477328416895
-0.0758510071481869 -0.00935897676144372
-0.077029749595215 -0.0180844238405543
-0.080198819342576 -0.0266549959389979
-0.084966358256062 -0.0346786674596293
-0.0910319067110564 -0.0418718287705277
-0.0981323683343507 -0.0479872192535027
-0.105901028352861 -0.052762091511575
-0.113589144581972 -0.0559879337356087
-0.119791048273632 -0.0578826923310119
0.00960736950786025 0.0249804655198725
0.000248984797766225 0.0255291297847937
-0.00944571337765442 0.0264636116375385
-0.0193107209099478 0.0278321887472467
-0.0292676190091699 0.0295653270818857
-0.039256288364386 0.0315115641026988
-0.0492103294224882 0.0334621072674
-0.059060371162893 0.0351660434107489
-0.0686962691094758 0.036323278734321
-0.077922322254963 0.0365707203595634
-0.0864766805785116 0.0354715258965926
-0.0939793986008037 0.0324831761586066
-0.0996819851622175 0.0271362522428732
-0.102727374979865 0.0199143912355568
0.0958316908540811 0.0307829903771462
0.0862730136975605 0.0302323384016701
0.0762608414530646 0.030461152872038
0.0661784876098025 0.0311047406771961
0.0562041471260918 0.0312880499285077
0.0464674372691212 0.0298865050912804
0.0369561843536713 0.0274312036369299
0.0274604511153795 0.0254992229344622
0.0830689702338295 -0.025544587353462
0.0860180250702234 -0.0200437516337168
0.0906924124951869 -0.015462918100416
0.0967929690321468 -0.0127191374438757
0.103251456617262 -0.011594761606327
0.10966125861225 -0.0116114924343131
0.115913429894451 -0.0125028310539532
0.121944735757044 -0.0141503771666105
0.127720035732995 -0.0165236815154466
0.133216582632604 -0.0196368956642583
0.138495336062631 -0.0233508656864136
0.144153053038008 -0.0265470365277211
ID=Pseudomys albocinereous HC0 RYN-UM-0229

LM=59
0.151839257744893 -0.0258119435792567
0.154221617172631 -0.0292206563730803
0.084396053801712 -0.0314453091843159
0.0360046894630614 -0.0404507825064544
-0.0876884198315643 -0.0803268573711563
-0.117608472549862 -0.0651643409885775
-0.117710480341966 -0.0584399625043038
-0.105465382542347 0.0176912674784913
0.00772031952613185 0.0214620279649326
0.104740245926792 0.0344574215070669
0.094939149496687 -0.00660026877561969
-0.101160902388817 0.0168372501096283
-0.0946340648283621 0.0158627816094262
-0.0873866569835604 0.0134329944654718
-0.0809276217716759 0.0086059989470565
-0.0766639057667389 0.00141702722363856
-0.0751496592041347 -0.00723244153057739
-0.0761452565475683 -0.0163855324458731
-0.0791844125698263 -0.0253917816339682
-0.0838320314288072 -0.0338101995916147
-0.0896940610319687 -0.0412994954179218
-0.0963713359092369 -0.0475796750360666
-0.103388562631912 -0.0524284047153748
-0.110077264648991 -0.0557313965090067
-0.115351669794344 -0.0576218985555178
-0.000312894966518369 0.0208461680238167
-0.0087570208587368 0.0212569188052405
-0.0172386979776708 0.0226490286470767
-0.0257342724489551 0.0246782821501295
-0.034281066093328 0.0269756996047788
-0.0429024679928976 0.0292559042592922
-0.051591495517483 0.0313098525690529
-0.0603244021526662 0.0329712819692814
-0.0690364593664294 0.0340764617665887
-0.0775851492058151 0.0344355368583839
-0.0857741141638305 0.0338153802831107
-0.0933301724180558 0.0318962129531512
-0.099661246398485 0.0283110088928112
-0.103816724435443 0.0231475171415265
0.095534080294994 0.0320601596900387
0.0844691916157069 0.0308107038718247
0.0729078665520041 0.0308066127056449
0.0612434066111129 0.0310300287351656
0.0497192606880626 0.0302475186161547
0.0385632541180595 0.027997348873231
0.0278470572473313 0.0249755254041464
0.0175022925219878 0.0224231079982233
0.0862308120662098 -0.0272994570184209
0.0885276622550445 -0.0226097671700217
0.0921620794775158 -0.0182857604796124
0.0972616444422671 -0.0149966231093871
0.103549811302983 -0.0130521317717995
0.110469194137392 -0.0124996210126176
0.117476094414154 -0.013188897518839
0.124296394468533 -0.0149310834646924
0.130793870208167 -0.0175857838611259
0.136893751463262 -0.0210196467767417
0.142627245990376 -0.0249133292872926
0.148411909254924 -0.0282159030597768
ID=Pseudomys albocinereous HC0 RYN-UM-0230

LM=59
0.152535825124589 -0.0225556210579099
0.154825935448117 -0.0292574397359841
0.0796216402746688 -0.0332686759493254
0.033671323549473 -0.038293442868139
-0.0944766792593745 -0.0757965502487639
-0.117977656623157 -0.0641308548656122
-0.117021496959101 -0.0602380676817487
-0.0999724104407182 0.0150922473116771
0.007889789389054 0.025084389490748
0.104629503653135 0.0344515859129028
0.0972661942059289 -0.00766335352132004
-0.0965297027799718 0.0147254025121257
-0.0915696876180431 0.0134827045770495
-0.0858025403553461 0.0107816135276973
-0.0802250944576161 0.00607377925304466
-0.0761500056805423 -0.000803387861773428
-0.0745856462735127 -0.00922514470444073
-0.0756825067976558 -0.0182173684383999
-0.0790504600819082 -0.0270407938552366
-0.0841725355098824 -0.0352234189052881
-0.0905235640728697 -0.0424361910109998
-0.0975547663391145 -0.0484374438897666
-0.104638474190207 -0.0530782603125591
-0.110986697787742 -0.0563828086812919
-0.115485036578429 -0.0587139089386425
-0.000475893619116611 0.0261884024358944
-0.0092750945584867 0.0270533477075207
-0.0180511440498462 0.0286212709949912
-0.0267545382179808 0.030791696854742
-0.0354572455222693 0.0330270241279099
-0.04419170544086 0.0349376177472395
-0.0529264181184789 0.0363086058004098
-0.0615967484699382 0.0370168726097197
-0.0700913748576787 0.0369706972815727
-0.0782296602766016 0.036083285801984
-0.0858037272482016 0.0342478904457615
-0.0925545002891455 0.0312709732902957
-0.097877461195097 0.0268660322526015
-0.100574623943829 0.0210465370046536
0.0958088280623522 0.0312415694521265
0.0851849039260674 0.0294737568564576
0.0738890316616079 0.029633783865947
0.0623870254249547 0.0305967506867237
0.0509552169031752 0.0302980612635822
0.0397930455540716 0.0281730638127718
0.0288165678922551 0.0259916557705704
0.0180391085619659 0.0249377847835962
0.0838075728512365 -0.0293088088726307
0.0876132221154853 -0.0240014154773736
0.0921261482319558 -0.0188629747465756
0.0979235416870321 -0.0153545528295181
0.10431357806483 -0.0136142405521326
0.11078110413066 -0.0131688123092422
0.117181358508249 -0.0136835264204877
0.123468367133775 -0.0150073814702241
0.129635652531303 -0.0171041193807512
0.135703281043098 -0.0200046701428441
0.141775426339308 -0.0236440001090126
0.148263613706786 -0.0273000404861073
ID=Pseudomys albocinereous HC0 RYN-UM-0231

LM=59
0.154071700043373 -0.0249974219792845
0.155040364721345 -0.0283954650051755
0.0821461125802467 -0.0332538809017679
0.0323115950059197 -0.0412917696799569
-0.0928210947789236 -0.0855364564571198
-0.124672450978135 -0.0692316905423229
-0.123458113712793 -0.0614752303693787
-0.102965882000114 0.0158158709764296
0.00796260244566077 0.0216284293863365
0.100563964501882 0.0345375835079333
0.0967100770227838 -0.00701011479222883
-0.0981541868781251 0.0144578579941984
-0.0907125289735068 0.013603173839943
-0.0822429614963907 0.0117405025839794
-0.0744175754393318 0.00762109224447552
-0.0690908230077476 0.00070668557960148
-0.0674636184228563 -0.00817883665967508
-0.0692910496237639 -0.0177135072401768
-0.0737922551411778 -0.0270758816011001
-0.0803055383296263 -0.0357882753925297
-0.0882865345512507 -0.0434864148623387
-0.0971984473094723 -0.049860610322213
-0.106385211781813 -0.0546635492449838
-0.114883734110161 -0.0578126957599754
-0.121169129817629 -0.0597760315937546
0.000285798237781517 0.0228175668897928
-0.00779031731639015 0.0241302949182001
-0.0159532016226984 0.0257484317543957
-0.0241510725584042 0.027841494147693
-0.0323449486340248 0.0305542965374355
-0.0404941584166117 0.0338947457688746
-0.0486658677808457 0.0374259254410831
-0.0571311171089006 0.040030934689273
-0.0659899265889773 0.0406399160550196
-0.0749558751101952 0.0392167021185303
-0.0836907730890207 0.0362528585859419
-0.0918537543921058 0.0321171911933946
-0.0987859902797874 0.0270528345501512
-0.103148879899668 0.021391811146966
0.0932734353983569 0.0307267938835576
0.0830334488545397 0.0302478886353129
0.0719205473358362 0.0305063726958632
0.0605656343104168 0.0302722916629445
0.0493112296432572 0.0288627511397496
0.0383226992075376 0.0265556711512904
0.027644817446422 0.0242161120331111
0.0173904232858478 0.0224826093682846
0.0852068926368841 -0.0286154811163781
0.088261689396575 -0.0230970256884877
0.0925075510031037 -0.0179507209859056
0.0981093840571374 -0.0140652572429806
0.104654399729953 -0.0118387971880368
0.111626027955573 -0.0112406561728908
0.118671760709538 -0.0120720462529337
0.125574743709598 -0.0141299802365344
0.132170178109849 -0.0171926714629894
0.138352759769845 -0.0209107644957802
0.144154634308145 -0.0246418536536588
0.149791445490791 -0.0273942360772574
ID=Pseudomys albocinereous HC0 RYN-UM-0232

LM=59
0.148493291008893 -0.0204275000102955
0.150401503709689 -0.0253664703462961
0.0758518982473878 -0.0332409869955968
0.0294680138099022 -0.0399468636332063
-0.0976011973716835 -0.0896644292398359
-0.130061266724424 -0.0729642040737928
-0.126902595479524 -0.0684516840120372
-0.101812397584091 0.0159629709642269
0.0197697200131263 0.0260711799472532
0.102115108426128 0.0361543540859691
0.0934640885247192 -0.00625219400728008
-0.0978856316535532 0.0154063994355899
-0.0917411210554159 0.0147518883045261
-0.0851754348399388 0.0122446309075477
-0.079682083640218 0.00704169379765505
-0.0765589892897818 -0.000807937292178841
-0.0763167483965757 -0.0103904822909802
-0.0787637536545241 -0.0206260013099703
-0.0834851174856025 -0.0306790690461433
-0.0900321455746254 -0.0399403992830644
-0.0979330230056255 -0.0479676575480073
-0.106639870814591 -0.0544759817578022
-0.115351354875708 -0.0593815848191917
-0.122662426339709 -0.0630334666919982
-0.126571374653546 -0.0663278676924076
0.012145205104159 0.0266414982282286
0.00370705375972271 0.0274847896467569
-0.00502470206972996 0.0286618804077312
-0.013902803742835 0.0301411884635456
-0.0228655175691497 0.0318480749918275
-0.0318729388378068 0.0336568363762973
-0.0408889570683137 0.0353806104783374
-0.0498917059035908 0.0367724278704911
-0.0588439442997112 0.0375295400147589
-0.0676554554637055 0.0373181483034756
-0.0762217541411669 0.0358157714770232
-0.0844301603897164 0.0327266598397183
-0.0919349069960706 0.0279059333203573
-0.0979637698303821 0.0218289519365781
0.0941483377852695 0.032957684301422
0.0847798724504345 0.0316868575072315
0.0751227300666786 0.0315613120554482
0.0654414539561422 0.0318747264891694
0.0558317745050555 0.032005361968788
0.0463778127680231 0.0313104359337722
0.0372050842558156 0.0295292877724977
0.0283311542791914 0.02739826217068
0.079674016100743 -0.0288366691842775
0.0828495862230502 -0.0226489708454594
0.0874779497451963 -0.0170322604802256
0.093560959744746 -0.0131091855897349
0.100247962148186 -0.0110278804882252
0.107005099829214 -0.0103711949793443
0.113714385661962 -0.0107788522836713
0.120314189030047 -0.0120540739912041
0.12674849371419 -0.0140791540769636
0.132971239633695 -0.016768656891644
0.138962170613029 -0.020014238029688
0.14480720567043 -0.0234651844342799
ID=Pseudomys albocinereous HC0 RYN-UM-0233

LM=59
0.14896258395727 -0.0237883274189488
0.150558918604743 -0.0285543831473933
0.0812268364087064 -0.0306535655740664
0.0415528691814648 -0.0366403846721776
-0.093094687679523 -0.0790310239887636
-0.117099271338314 -0.0670977263184071
-0.116398543340181 -0.0599710788263016
-0.102297898839088 0.0141080823134748
0.0115065013853578 0.0231126483065206
0.1068970616294 0.0316341040777428
0.0946332032970503 -0.00330928556778055
-0.0990196101891112 0.0125160693200709
-0.0936939694715531 0.0114710181274733
-0.087282221053024 0.00943370416177365
-0.0810730724669736 0.00518648479440188
-0.0767502980712943 -0.00160069127004121
-0.075244140638587 -0.0100012580166157
-0.0763626376722382 -0.0188792307799523
-0.0795700859165064 -0.0275376764148517
-0.0843850283251654 -0.0355585008765201
-0.090372422865176 -0.0426270874508415
-0.0970649056378843 -0.0484917969169415
-0.103888047609262 -0.0529977796864274
-0.110095376856883 -0.056190269901526
-0.114645475679084 -0.0584528383676283
0.00294493952469861 0.0238741297972135
-0.00617109551376495 0.0248106934008936
-0.0154296468024896 0.0264037729555173
-0.0247141908327939 0.0287011575800917
-0.0340024716853237 0.031405925739021
-0.043297040819158 0.0341291912570465
-0.0525746860304269 0.0365211642351399
-0.0617801009085384 0.0382913011483763
-0.0707952444666989 0.0391780630335756
-0.079404912973729 0.0389247323158668
-0.0873325224276626 0.0372670295701134
-0.094232303912119 0.0338820413998361
-0.0994661630169486 0.0284478863173166
-0.102146110286869 0.0212830578441122
0.0977460669172968 0.0293629129487473
0.0869236846105279 0.027852487638776
0.0757169587950007 0.0278008885471197
0.0644911744297948 0.0288499616568977
0.0534138705887176 0.029043420852003
0.0426434332368362 0.0271362449525742
0.0320829588120458 0.0246983322756465
0.0216054692234461 0.0231708822298695
0.0848967442328028 -0.0273656986431005
0.0878817079855508 -0.0223360226692587
0.091764217371407 -0.017485492353755
0.0969452488891982 -0.0141479875359852
0.103036460811031 -0.0125482394336339
0.109637762963014 -0.012400960496931
0.116252534327564 -0.0133503410598159
0.12264535717061 -0.0150739514587853
0.128751215665027 -0.0173575140060056
0.134576330524304 -0.0200683922874665
0.1401594929478 -0.023104649161169
0.145583317744246 -0.0262739012834906
ID=Pseudomys albocinereous HC0 RYN-UM-0234

LM=59
0.150201563913724 -0.025001650604684
0.151310216103917 -0.0302395919793584
0.0796239457468332 -0.0323520731903006
0.0382072173955438 -0.0390928260083746
-0.0841918250920397 -0.0823790692887415
-0.11960827203016 -0.0652727307000628
-0.119525981608694 -0.0608219343172834
-0.108340991436964 0.0177801652478165
0.0133322323529751 0.024049785707936
0.101409630157135 0.0355475491197296
0.0967886303378925 -0.00777807101977764
-0.103660559933522 0.0166963785164763
-0.0965159290437514 0.0146077084909256
-0.0882230595463083 0.0111151705623363
-0.0799186846701056 0.00566061996257084
-0.0734631900562737 -0.00179379084577733
-0.0703430483981108 -0.0105993086657119
-0.0708826994091894 -0.0198484109366511
-0.0746063308406693 -0.0287689042967798
-0.0807744683290229 -0.0368505355749874
-0.0886190995638671 -0.0437952581896765
-0.0973858534174784 -0.0494422501554745
-0.106224758703214 -0.0537183141099925
-0.113941062046725 -0.0566903589027469
-0.118780690774895 -0.058939870253626
0.00558015867928103 0.0247959186645609
-0.00283873949081244 0.0255894482551166
-0.0116180194750253 0.0264057126279229
-0.0207097285145037 0.0272848393956008
-0.0300932721844711 0.0282897962847596
-0.0397286374799581 0.0294834782598157
-0.0495289956638387 0.0309116220040625
-0.0593558948306354 0.0325806517491464
-0.0689914137480936 0.0344012658521253
-0.0781401432493312 0.0360513823952452
-0.086536647683445 0.0366572972265122
-0.0938474584512348 0.0345087932188659
-0.0997084110768561 0.0291713338326738
-0.104614869422487 0.0229119301189172
0.0931664395837076 0.0333363670056069
0.0832284374520256 0.0320077343758146
0.0727680729696593 0.0320126164192894
0.062235487512515 0.0325429012599374
0.0518871357840575 0.0315995240396975
0.0418087094915682 0.0294708676731489
0.031957463686127 0.0272187683891527
0.0223765116600316 0.0253171852538532
0.084043619848837 -0.0296817905601355
0.0872536203550309 -0.0241813530791851
0.0915458556225495 -0.01883582008917
0.0973341801855633 -0.0152676807229335
0.103750907558229 -0.0136901182065967
0.110238741067389 -0.013572213471426
0.116678471915537 -0.0144994328790902
0.122997314284033 -0.0162396839406713
0.129134662305548 -0.0186369198434111
0.13504798969007 -0.0215550744615707
0.140727849150721 -0.0248136161326692
0.146252727231749 -0.0280451572577824
ID=Pseudomys albocinereous HC0 RYN-UM-0235

LM=59
0.151382992941108 -0.0251217793901878
0.15151136757636 -0.0287853024763625
0.0783003164656345 -0.0336391936168115
0.0347937958912308 -0.0392670677611188
-0.0819791381642339 -0.0900163787295032
-0.117740707455509 -0.0725407473209726
-0.114857888939299 -0.0581620865189639
-0.107047847577583 0.0142818415753577
0.0184394338418147 0.0229361524371648
0.100552751084922 0.0345295862951781
0.092929867053899 -0.00811219697490927
-0.104173506299709 0.0120648529963573
-0.0984086171151088 0.011226705650911
-0.0911761713371323 0.0096008204487392
-0.0841067678808703 0.00556507435726057
-0.0790729962363672 -0.00119054231328657
-0.0768506116660897 -0.00954763194851617
-0.0770707800652143 -0.01835284342264
-0.0791631239981121 -0.0269658138246757
-0.0827095507414679 -0.0350402781217352
-0.0874429097788681 -0.0423441195767779
-0.093190094095827 -0.0486547837165553
-0.0997267447064944 -0.0536386495224696
-0.106448612283019 -0.0568303321516777
-0.112089333034992 -0.058075410366914
0.0103239274453427 0.0237398919060425
0.000984113567644722 0.0247871480006321
-0.0089270693482223 0.026294469047903
-0.0191704887268013 0.02833281557284
-0.0296107196089127 0.0307846206786739
-0.0401430531503706 0.033408134957984
-0.0506603434218791 0.035899983211234
-0.0610502460399582 0.0379331934829318
-0.0711540826377717 0.0391597644385115
-0.0807221140430575 0.0392100853410607
-0.0894486658633202 0.0377086006231556
-0.0969712383593584 0.0342722716864578
-0.102710396169617 0.0286580931756409
-0.106019756852417 0.021395522535284
0.0923813120238886 0.0313529452796646
0.0827589146402859 0.0304490246062347
0.0730135367070142 0.0306349373381844
0.0633958426103849 0.0308948767823523
0.0539724983234114 0.0304881783689494
0.0447904324808888 0.0290570475821463
0.0358292506941753 0.0269614706557262
0.0270103731910542 0.0248209393503715
0.0813379323853709 -0.0293779884231293
0.0845286094028333 -0.0242930548375675
0.0887534636514418 -0.0195558953967298
0.0943101096797979 -0.0160929389867298
0.100907476288044 -0.0141607766320873
0.108081148265956 -0.0136523779505501
0.11541477622944 -0.0143567344445125
0.122632637064801 -0.0160625954794044
0.129523354685421 -0.0185620940810014
0.135913550941131 -0.0215909224990966
0.141689418809051 -0.0247373422061726
0.146894018365267 -0.0273849557379182
ID=Pseudomys albocinereous HC0 RYN-UM-0236

LM=59
0.149618663540034 -0.02693403780534
0.148973061735122 -0.0290993359377913
0.0766698295883254 -0.0300760277291039
0.027283809219584 -0.0381628673035166
-0.0927709945234382 -0.0815940698108857
-0.120315091799283 -0.0686021478155356
-0.118783884321727 -0.0608617661170269
-0.106913765591279 0.0167261851154256
0.0224076404648517 0.0252779783710316
0.0987811787191414 0.035690711666779
0.0914656067187807 -0.004810745541535
-0.104031138458311 0.0138319910045606
-0.0982262476117108 0.0117021771253344
-0.0909237970570867 0.00956079985234243
-0.0844365135203421 0.00519540226256776
-0.0806012139509974 -0.00174168865978877
-0.0795526372908765 -0.0101142597443311
-0.0807250339640788 -0.0189619322182423
-0.0836196298946154 -0.0276693589045881
-0.087861155488837 -0.0358042619971716
-0.0931453421082599 -0.0430469889295333
-0.0991907836282967 -0.0491555983415297
-0.105643809327408 -0.0539315303160919
-0.111883833879365 -0.0572611106197701
-0.11676337834147 -0.0594046164529057
0.0141560421483739 0.0258009923133362
0.00467686407840463 0.0255594343319567
-0.0052993819129993 0.0254940930467827
-0.015517375676948 0.0260111565392869
-0.0258491588616525 0.0271598824848655
-0.0362113094428125 0.0287567018794496
-0.0465343170318744 0.0305019006713938
-0.0567586968731991 0.0320752816381331
-0.0667888627357708 0.0331762752750391
-0.0764462079954301 0.033530525659078
-0.0855090077863664 0.0328891220883762
-0.093716934352572 0.0309852238573987
-0.100552535547298 0.0275200094494362
-0.105126566182707 0.0224836345592905
0.0911710526513535 0.0323666488997762
0.0822197104410617 0.0315262875176469
0.0733044437376312 0.0316872323632097
0.0645953063349518 0.0317962060397755
0.0560257440098078 0.0312964262946174
0.0475623175145857 0.0299064010493632
0.0392301776054009 0.0277492503794301
0.0309241546949174 0.0256374650659132
0.0799203069497368 -0.025951531478268
0.0832398480388887 -0.0211652495170695
0.0876489511636145 -0.0168092298170011
0.093365967376229 -0.0137178650698591
0.100183525748014 -0.0121381421790479
0.107693746497266 -0.0120061111705927
0.115383746798186 -0.0131154300612717
0.122889412894585 -0.0152186667428401
0.129912135759579 -0.0180723231621662
0.136168496458652 -0.0213965236213211
0.141402062760752 -0.0247886298607194
0.145556565895294 -0.0276195162378635
ID=Pseudomys albocinereous HC0 RYN-UM-0237

LM=59
0.151168465129596 -0.0249477382424178
0.152164155440364 -0.0288179169520487
0.0822331909444304 -0.0324990262940322
0.0441630463380391 -0.0395925733666012
-0.0878659999462605 -0.0813179068190092
-0.118519610278843 -0.0655482891387792
-0.117357648463413 -0.0595335653664567
-0.105125712254438 0.0149139406534056
0.010035533254608 0.0223630447109866
0.100525628839616 0.0357183937116173
0.0990253772867166 -0.00989141234798294
-0.100876153876524 0.0133098387468073
-0.0943629734002745 0.0113288811575998
-0.0867663832708449 0.00860694882401728
-0.07932921284176 0.00435809101718772
-0.073909067962046 -0.00200644959122723
-0.072029033960326 -0.0100164814822461
-0.0735398136234422 -0.018535000730926
-0.0774877609326736 -0.0268747591039472
-0.0830585365071765 -0.0347238765018623
-0.0896341534601614 -0.0418669096592011
-0.0966851033750098 -0.0481017692195126
-0.10368617317805 -0.0532161893896238
-0.110043045845045 -0.0569734309734348
-0.114985951573811 -0.0590912078341501
0.00204150830856239 0.023224627483851
-0.0064088157758629 0.0241157293895829
-0.0149659465992778 0.0256891561249621
-0.0235276520194979 0.0281405020406273
-0.0321014747381232 0.0311846072011565
-0.0407701791013956 0.0342865419789952
-0.0495948563664188 0.0369189657475313
-0.0585626918809842 0.038675848255872
-0.0675533701859466 0.0392723629662782
-0.0763262344639516 0.0385298748537537
-0.0846038734271462 0.0363578815354601
-0.092132595101306 0.0326781983725079
-0.0984928716170235 0.0274544484348188
-0.102958782137911 0.0211052303738382
0.0931722487180773 0.0316116184347811
0.0834202510987904 0.0302751394381771
0.0727671602038558 0.0305405364200987
0.0618241329845132 0.0307653888743479
0.0509764851809438 0.0295894755978928
0.0403683214441216 0.0273258937729653
0.0299292865269046 0.0250365173338827
0.0196850057518674 0.0233185813112244
0.0859877208002712 -0.0287493538587311
0.089351247153403 -0.0236422885595165
0.0936628322923932 -0.0188235465896936
0.099322151075284 -0.0155512088513642
0.105606558657859 -0.0140677757272373
0.111967090190833 -0.0139283031534297
0.118326184000423 -0.014760810617716
0.124625615781126 -0.0163703187319781
0.130774918462992 -0.0186188490369828
0.136669342047823 -0.0213561835347274
0.142219428365782 -0.0243484089641544
0.147441529758166 -0.0271568700762115
ID=Pseudomys albocinereous HC0 RYN-UM-0238

LM=59
0.15310258717505 -0.0245283368171179
0.155059151941482 -0.0285567212390951
0.079136820557971 -0.0326401872568968
0.036840237369395 -0.0397554914443384
-0.0816898454929258 -0.0828637020434174
-0.122276769870023 -0.0669576170344083
-0.12050447589552 -0.0585584692697259
-0.102859914188937 0.0119500951767897
0.0134422708334231 0.0239659524719934
0.100847462113345 0.0347161646399779
0.094735128137951 -0.0089094949391087
-0.0989580947240888 0.0106498807204998
-0.0929149823546186 0.010201701894912
-0.0857792526244099 0.00889656764992327
-0.0789011104325302 0.00539877912121311
-0.0742304296788005 -0.000810765217746241
-0.0727801816899966 -0.00873096267479262
-0.0740870827235663 -0.0171367446277673
-0.0774143659310654 -0.025396745670351
-0.0822604160282692 -0.0332067065183212
-0.0883171542854298 -0.0403656816254331
-0.0953759106700226 -0.046679323548851
-0.10316756986622 -0.0518721000988204
-0.111020579038338 -0.0555714714500051
-0.117476398222809 -0.0576484965186325
0.00523689240292775 0.0245611302101265
-0.0037622969525671 0.0252121189792597
-0.0130844845089058 0.0262052299712869
-0.0225345049183983 0.0279796562385439
-0.0319937854608258 0.0306399964977107
-0.0414653102854013 0.0337315936037947
-0.0509867655092164 0.0366476579454065
-0.0605397237808033 0.0389015658134155
-0.0700056412390622 0.0401032595436735
-0.0791305988677621 0.0398956652811763
-0.0875515756267377 0.0379329390993002
-0.094788025160648 0.0338551595236696
-0.100081287145968 0.0274613064041144
-0.102667331293707 0.0194639148941172
0.0923427499811876 0.0320380621331378
0.0821897760486432 0.03078675155054
0.071699756357936 0.0311137606790583
0.0612936048935972 0.0318960283017412
0.0511686453870378 0.0314887947184152
0.041453714985669 0.0293187538520283
0.0320080219023782 0.0266477982694284
0.0226362420377447 0.0247148522799135
0.0828376686332765 -0.0292394823786226
0.0863119600622046 -0.0247559796120692
0.0908166156014931 -0.0203909710298596
0.0965558203000901 -0.0169621570448947
0.103193367774489 -0.0148092937612289
0.11028510817239 -0.0139148516326237
0.117475220582431 -0.0141164238540271
0.12456331564895 -0.0152378382756647
0.131428338984735 -0.017136215155942
0.137985473726079 -0.019690137499823
0.144173978675882 -0.0227554692853542
0.149993326211183 -0.0260445759439245
ID=Pseudomys albocinereous HC0 RYN-UM-0239

LM=59
0.151119775883937 -0.0269022066084458
0.152985736373705 -0.0306912326550841
0.0797866107648402 -0.032120035578065
0.0297574208461487 -0.0388875412407056
-0.0852678382744373 -0.081358375914744
-0.114111960452234 -0.0681169763851942
-0.112532445515748 -0.0598444928587664
-0.110342379847723 0.0139763796200777
0.0131219160787328 0.0224882788527613
0.105324521265512 0.0322808427645408
0.0965279871024303 -0.00527123696061972
-0.105545757944719 0.0129989828601172
-0.0979856649905403 0.0127981276006973
-0.0890272436367937 0.0117238829451214
-0.0803183787469742 0.00830859798890543
-0.0741327366963371 0.00195049088690306
-0.0715520231582914 -0.00634439536898875
-0.0720229195863042 -0.0153225253959315
-0.0747594650022832 -0.0242600246296635
-0.079174416072374 -0.032707765615965
-0.0848206222832237 -0.0403290099931413
-0.0913194875103139 -0.0468435623307207
-0.0982574247893956 -0.0520058430016397
-0.104981610148389 -0.0556928545121041
-0.110270232817647 -0.0582162299535461
0.00476769963546069 0.0226116900258344
-0.00428255281359544 0.0229009246354834
-0.0135847206888463 0.0236232752688748
-0.0230673179733026 0.0249151455253975
-0.0327315807209763 0.0267549503328427
-0.0425831871886208 0.0290067042165037
-0.0526010698182287 0.0314560454003209
-0.062729499913561 0.0338212762767424
-0.0728336668015877 0.0357313176058222
-0.0826497057941412 0.0366953280546875
-0.0918005095526278 0.0360953376416231
-0.0997467262709958 0.0332259030896196
-0.105657797616394 0.0277312931362046
-0.109009008043211 0.0205808639381153
0.097143141382183 0.0291901773743899
0.0868668689903297 0.0285551986325261
0.0759571879059142 0.0292231658768037
0.0648736234702609 0.0298559157230355
0.0538627302960432 0.0295988523850308
0.04311440412671 0.0281539705862895
0.0327285935709588 0.0259205538182655
0.0226917648272649 0.023799441495255
0.0836659939351106 -0.0280512586383794
0.0869425621227035 -0.0224096153203962
0.0915289470459994 -0.0173966904160834
0.0975365022519098 -0.014338692189923
0.104113613721627 -0.0132665441789369
0.110803049211521 -0.0136317066138509
0.117395933290278 -0.0150195609275198
0.123799823026204 -0.0171565584570312
0.129984205790832 -0.0198501167430704
0.135950728655184 -0.022922895417969
0.14174487821119 -0.0261259008475033
0.147523784182048 -0.0290055778135586
ID=Pseudomys albocinereous HC0 RYN-UM-0240

LM=59
0.150304221163978 -0.02439671613936
0.153849741162637 -0.0297849384133087
0.082340590769453 -0.0312704864447526
0.0298628106193985 -0.03818614507546
-0.0925812516770949 -0.0828645129149729
-0.119654809792311 -0.068446142569204
-0.119996185862504 -0.0625536829778705
-0.10406881444565 0.0156451641628422
0.0104796163093377 0.0241872465052305
0.104619336553227 0.0326657266375601
0.0940550905373604 -0.00694013591937931
-0.100000372474 0.015285180664689
-0.0939122620584084 0.0139948741674513
-0.0869442997619875 0.0110656234058702
-0.0802944522990398 0.00585446802112808
-0.0754393549849287 -0.00169161606678863
-0.0734393762343514 -0.0107662464572924
-0.0744672093705433 -0.020290477302636
-0.0781502863196857 -0.0294374412820243
-0.0839407620718157 -0.0376632553794863
-0.091221999337026 -0.0446313379713949
-0.0992969622388529 -0.0501954665661002
-0.10732850867061 -0.0544327935313282
-0.114247247060216 -0.0577226419083676
-0.118707642651302 -0.0606263940431403
0.00235311986261577 0.0250629013040209
-0.00621923559457164 0.0259795333845672
-0.0148242794900398 0.0273966386508055
-0.0234251453675647 0.0293573579062462
-0.0320786425097838 0.0316539871436448
-0.0408452824271263 0.0340047134886351
-0.0497437551709704 0.0361204394865171
-0.058743235942996 0.037720765893046
-0.0677343754214775 0.0385299151664735
-0.0765075642589139 0.0382826637963664
-0.0848127547986867 0.0367307230230877
-0.0923702930094877 0.0335961933796415
-0.0986273474096667 0.0286271202913367
-0.102656405369341 0.0221302581982197
0.0959557900708106 0.0302999842652712
0.0855605880238197 0.0295871214707746
0.0746639974043834 0.0298611580222832
0.0635650656867557 0.030202906239067
0.0524483133452862 0.0295000289705271
0.0414838131361442 0.0276033734418112
0.0307257832615051 0.0256164054413812
0.0202713274248388 0.0243957271994289
0.0845427871601572 -0.0270557144209795
0.087315136962489 -0.0224451492260859
0.0910797825915107 -0.0180554770240846
0.0959203392275126 -0.0144445347267044
0.101731438203979 -0.0120326807252788
0.108089913970289 -0.0110736632331751
0.114550602835552 -0.0115382453598911
0.120914697259386 -0.0132833857801856
0.127131455844088 -0.0161796763809938
0.133262895034578 -0.0200518909552134
0.139581776063397 -0.0244406181107637
0.146663271296855 -0.028201683691888
ID=Pseudomys albocinereous HC0 RYN-UM-0241

LM=59
0.153259271327702 -0.0252882740985983
0.154700216609432 -0.0284029291367386
0.0807010194479407 -0.0350807896557957
0.0338768742715619 -0.0390808826544561
-0.0861765680527646 -0.082693326979352
-0.117891657335908 -0.0689785375836078
-0.118149096100054 -0.0632697783122838
-0.0987653557546527 0.0177388292478214
0.00473896629474275 0.0243479005237433
0.103835623341799 0.0338456842715902
0.0968234138249962 -0.00915964098437545
-0.0952991674326805 0.017539276584381
-0.0903631180818773 0.0160256582879374
-0.0846762443224816 0.0127241138486047
-0.0790139260363538 0.00729792285595899
-0.074490868444363 -0.000229471441519834
-0.0721653160677816 -0.0091840302084526
-0.0725011145877148 -0.0186319749743234
-0.0754142900864983 -0.0278194763176789
-0.0805309389513053 -0.0362420924655865
-0.0873360316430981 -0.0435915244330814
-0.0952133514134631 -0.0497200973961398
-0.103394136717137 -0.0546328520582561
-0.110826910330015 -0.058507288477641
-0.116115361803605 -0.0615612438410287
-0.00297359553433123 0.0260047343035679
-0.0111442924877046 0.0275771696619372
-0.0193917697486801 0.0294178368468075
-0.0276663550700129 0.0315436851381495
-0.0359846481912253 0.0337469819076248
-0.0443501770400158 0.035791307157515
-0.0527258647307085 0.0374692415953395
-0.0610421325322232 0.0386034153478278
-0.0691821937890676 0.039030998888151
-0.0769704941495417 0.0385944610404284
-0.0842216746005295 0.0371232800117958
-0.0907186510229941 0.0343624543016551
-0.0959236866108807 0.0299676996634229
-0.0987702366623248 0.02397039502015
0.0953092320123647 0.0307376594173153
0.0843258961192421 0.030370578406141
0.0725338534520065 0.030973832552397
0.0604702719755242 0.0311070600588958
0.0484685301058709 0.0299951143769143
0.0367148610089798 0.028213545980887
0.0253189487009784 0.0265532110208568
0.014481600905685 0.0252621066167824
0.0842773164528917 -0.0306631455415722
0.0877717016347153 -0.0251856176813094
0.0920341038567079 -0.0197695158313452
0.0977771673365457 -0.0158442856431938
0.104552118035975 -0.013799837183306
0.111674947767531 -0.0132673415465406
0.118795551551947 -0.0138619758204255
0.125738646617886 -0.0153550854718205
0.132376055368417 -0.0176080612183975
0.138594628704837 -0.0204880160829031
0.144326513848341 -0.0237441809703069
0.149699230673286 -0.0267859349432449
ID=Pseudomys albocinereous HC0 RYN-UM-0242

LM=59
0.148155564136864 -0.0226090412249805
0.149960158359356 -0.0256473834366494
0.0780425822116879 -0.0337843932283372
0.0315831128576921 -0.0395676102308606
-0.092211515806375 -0.0809162491148223
-0.117479322376615 -0.0698566883679153
-0.11739710310361 -0.0601854809345271
-0.106502972653526 0.0195401532376607
0.0129330978377976 0.0198493748943676
0.107764349278284 0.0326215630476023
0.0968908636899693 -0.00473252886893353
-0.102447383427185 0.0190679650248513
-0.0963721295961403 0.0172385581106489
-0.0895785346735583 0.0135283596981408
-0.0831117315823724 0.007710352904154
-0.0781447072507622 6.58460072846335e-05
-0.0755739482271661 -0.00864038832848175
-0.0756814887662953 -0.017618014226411
-0.078298918443926 -0.02627671594311
-0.0830221316361176 -0.0342062154685964
-0.0893134180742741 -0.0411478095467478
-0.096540514477554 -0.0469772254004776
-0.10396120522585 -0.0516844781343998
-0.110669136019543 -0.0553812792663911
-0.115514930755554 -0.0582969984766011
0.00478075179888068 0.0195374953633535
-0.00403799963457741 0.0197850624570722
-0.0130428132232113 0.0208001850652942
-0.0221191849646095 0.0226326162060365
-0.0312401742871213 0.0251154779441474
-0.0404140216087153 0.0279024297226264
-0.049633995984287 0.0305926872505864
-0.058853162911629 0.0328328133297318
-0.0679573325859781 0.034340821040733
-0.0767605486981835 0.0348975331493216
-0.0850777387627639 0.0343299706990054
-0.0927326792234144 0.0324485979947755
-0.099312119885277 0.0290600975560326
-0.104041325133456 0.0243732455995824
0.0990495649737713 0.032039509655065
0.0884639718874501 0.0316234680567149
0.0773775955444986 0.0312165113273234
0.0661397852093314 0.0303802641208904
0.0548967381320621 0.028763460245843
0.043765619895829 0.0266058170931408
0.0328555634380095 0.0245420706133339
0.0224215291279378 0.022391984944641
0.0819372749251685 -0.0295860481556161
0.0854757687592916 -0.0235072415543036
0.0908725108934663 -0.0180568997218753
0.0976738128854019 -0.0142168624950957
0.10483930072706 -0.012046466149505
0.111887423988236 -0.0111963727874448
0.118619474583916 -0.0114202358509476
0.124907095852553 -0.0126014660986417
0.130651352549299 -0.01471160658727
0.135761385027631 -0.0177509209614692
0.140269478570093 -0.0214830003189478
0.144874639089021 -0.0246867511088228
ID=Pseudomys albocinereous HC0 RYN-UM-0243
```
