## Supplement for "Conservation and lability within the structure of mandibular integration in “old endemic” Australian rodents": RawLMdata.tps (part 1 of 2)

```
LM=111
0 0
0.234474903 -0.198401841
-8.026256295 0.126255717
-13.419179064 -1.100228391
-25.413472179 -5.897945637
-27.613928961 -4.761644184
-27.343380996 -3.084246801
-25.954568109 4.635388467
-11.741781681 5.447032362
-6.276712788 6.114384009
-6.294749319 2.489041278
-25.5842770988369 4.62699848439004
-25.2270799046141 4.52774538872627
-24.896975081192 4.35829626809767
-24.5985094606718 4.13771642548083
-24.3315937328508 3.87958644487258
-24.0951638631208 3.59318322528694
-23.8881673101996 3.28478222476393
-23.7100350622727 2.95882208392353
-23.5607787768412 2.61864475255418
-23.4409876087865 2.2669893244585
-23.3517869564334 1.90634234971295
-23.2947690456171 1.53921472917858
-23.2718762651816 1.16837751516051
-23.2852054642611 0.797057819976276
-23.3367022020559 0.429065974900992
-23.4277396408058 0.0687881858002711
-23.5586399575023 -0.279028604525505
-23.728279842112 -0.609730066923754
-23.9339607012941 -0.919361147132576
-24.1716460463147 -1.2052263473372
-24.4364925354865 -1.46619672710468
-24.7234631657617 -1.70269017041813
-25.0257695765854 -1.91507974184296
-25.3430358924943 -2.10870156127745
-25.6699589408927 -2.2855796084376
-26.0035220894441 -2.44963696903831
-26.3410470415289 -2.60542328979993
-26.6798770333167 -2.75839430437583
-27.0168250080143 -2.91550646549359
-12.2508776653155 5.61032445234713
-12.7727264919467 5.72803270343043
-13.2987335025775 5.82583032952606
-13.8260310582335 5.91649521424186
-14.3532970726952 6.0073602005114
-14.8797293071583 6.10294276070091
-15.4047536907627 6.20598801111848
-15.9279622162656 6.31790269275895
-16.4491415019056 6.43893674188864
-16.9683295668562 6.56826760095153
-17.4858688368145 6.70406579215856
-18.0024235503911 6.84357801293903
-18.5189417439813 6.98323848870164
-19.0365533143897 7.11880328589878
-19.5564131998555 7.24549765057356
-20.0795026975559 7.35816623950746
-20.6064194403707 7.45142251616748
-21.1371718195308 7.51979009763816
-21.6710051440916 7.55782725283937
-22.206256228393 7.56021359175763
-22.7390070175553 7.52191234061448
-23.2674048543883 7.4377479256511
-23.7851493274351 7.30262633448013
-24.2848434791673 7.11114564728959
-24.756091456733 6.85748240072507
-25.1838486528769 6.53571049338885
-25.5462279007904 6.14156635784599
-25.8135898485101 5.67738146677507
-25.9539689600836 5.16459293269021
-6.5700477317521 6.02557369809733
-6.87062558548466 5.9653311261043
-7.17467441113415 5.92580635094365
-7.48016891137472 5.89936239724301
-7.78616995104161 5.87941172247511
-8.09225302488177 5.86067787776968
-8.3981603088469 5.83923762075651
-8.70365259212136 5.81250274297372
-9.00849891578036 5.77916580190116
-9.31253844830072 5.73909024086632
-9.61575227022848 5.69314185701943
-9.91830600701381 5.64299287235385
-10.2205461907648 5.59095300462137
-10.5229585559229 5.53988756840961
-10.8261000864341 5.49329913978304
-11.1305034333975 5.45575146339607
-11.4364764735762 5.43435909983998
-7.79571429100318 0.415462884612602
-7.58167377458353 0.718497907978857
-7.35239280257556 1.01011275630803
-7.10073270106906 1.28260270334688
-6.8232687245503 1.52872743378931
-6.51891965795517 1.74031073111723
-6.1887518480876 1.90897265394608
-5.83730485284201 2.02700274258989
-5.47189446861968 2.0897758255003
-5.10114123175195 2.09718891257568
-4.73281648108075 2.05347585279365
-4.3723971598587 1.96555855605548
-4.022817589174 1.84117360485801
-3.68496944275304 1.68765088464777
-3.35834859626382 1.51143410490013
-3.04154782445504 1.31807787347037
-2.73253583489079 1.112476136898
-2.42875627776118 0.899198518936623
-2.12709619998321 0.682915732368592
-1.82376499895404 0.468963363676268
-1.5141699051776 0.264154274812325
-1.19302616883681 0.0779387980370479
-0.855343879461059 -0.0763363731707828
-0.499308207641031 -0.181740700646892
-0.130206903418807 -0.2232680627918
ID=Leporillus conditor WC0 PM 63751

LM=111
0 0
-0.0287948688837504 -0.218315257212192
-7.12940557030272 1.34406620582035
-12.6256435151021 1.08501765625834
-25.092728810256 -1.47764371230163
-26.9221392949632 0.161780655375168
-26.0945086137888 1.50589438121376
-23.0953305439584 7.6453222775328
-10.9189564587936 7.09925800344576
-4.9524025944576 7.0949447035392
-5.70271838664 3.55221224773344
-22.8408793375016 7.42924511431684
-22.5450669209042 7.26006296375038
-22.2567313664002 7.07853155247009
-21.9845008740112 6.87372416858635
-21.7357392499363 6.64103929916549
-21.5183412857659 6.37886424530209
-21.3404594537212 6.08845415741932
-21.2093101544406 5.7741622277921
-21.1296249615918 5.44302544493432
-21.1026352753935 5.10344754833104
-21.1262214528847 4.76354403641945
-21.19600625465 4.42997409211918
-21.306650751102 4.10757937605942
-21.4528095939579 3.79959849981383
-21.6296321306535 3.50809173900373
-21.832929771225 3.23434896905436
-22.0591641553212 2.97919675672248
-22.3040028373322 2.74440925062053
-22.5673924024882 2.52804398584902
-22.8460279505053 2.3316756436646
-23.1379897718344 2.15570224736502
-23.4415362004616 2.00053276495667
-23.7550408165642 1.86657988158653
-24.0769375325616 1.75423239992953
-24.4056816681861 1.66379433211082
-24.7397241507344 1.59536955483096
-25.0775102991184 1.54862641760632
-25.4175317277473 1.52224806346477
-25.7584934050535 1.51233493648507
-11.4093156419203 7.17070975972098
-11.8908641848094 7.28773787008498
-12.3604819306274 7.44611129222759
-12.8165183669386 7.64027317844852
-13.2589764663336 7.86375429373644
-13.689390060599 8.10971189212017
-14.1104745381077 8.37137316862337
-14.5256914770449 8.6422813616046
-14.9388353961188 8.91635728760953
-15.3536887906583 9.18784632614438
-15.7737426420169 9.45122463088176
-16.2019616041555 9.70112092289837
-16.6405864746395 9.9322947027895
-17.0904488332824 10.1394618933338
-17.5527918398392 10.3182789489344
-18.0265432892246 10.4642225419963
-18.5100712123961 10.5735411123877
-19.0009120896762 10.6431168892382
-19.4959281229986 10.6704205717748
-19.9914286352199 10.6533503655804
-20.4831865316729 10.5899727788002
-20.9662850898283 10.4781972646155
-21.4347146178318 10.3154229546624
-21.8805879077732 10.0982250612885
-22.292779715939 9.82226365515534
-22.6547977259202 9.48297164485715
-22.9423956307768 9.07842128674956
-23.1233658658579 8.62054904527847
-23.1748048318005 8.12754500674859
-5.27718211008889 7.0220024443842
-5.60685269855693 6.97581993756654
-5.93902874588386 6.95363199337458
-6.27196595607214 6.9513780653713
-6.60469988301295 6.96393978862475
-6.9370021643563 6.98534401830694
-7.26916537810879 7.0089688875547
-7.60162752114122 7.02798851716958
-7.93452757846503 7.03646600346854
-8.26750700642392 7.03126365160702
-8.60009604459173 7.01386479476051
-8.93233180056883 6.99038095187929
-9.26437078485732 6.96941165465865
-9.59720594691657 6.95925671224107
-9.93011253479932 6.96626052940869
-10.2619389291105 6.99397055724019
-10.5913710705865 7.04260088856226
-6.94249120774167 1.62232620262219
-6.75860153433246 1.90261894318066
-6.56040071872826 2.17287456859526
-6.33265931716438 2.41850694855265
-6.06594489310478 2.6208134885775
-5.76254605021695 2.76172066309768
-5.43569792065191 2.83388309314854
-5.1008948382874 2.8429715396174
-4.76847757473399 2.80074157461381
-4.44353247318734 2.71850617544881
-4.12806697971182 2.60504554383845
-3.82263178475911 2.46675065260291
-3.52714567995159 2.30825718320196
-3.24125690210836 2.13300999888757
-2.96447892053895 1.94367647504939
-2.69621391174923 1.74244229946709
-2.4357110182068 1.53123809442158
-2.18196946786971 1.3119397461431
-1.93357482744454 1.08658529086373
-1.68844237197842 0.857667941621141
-1.44342973193496 0.628601213421438
-1.19382239552145 0.4045271335063
-0.932931804850771 0.193674721275558
-0.652888070820348 0.00899638196302563
-0.348774370702654 -0.132678191315818
ID=Leporillus conditor WC0 PM 75598

LM=111
0 0
0.006288570455189 -0.14084673670595
-7.2094139954155 1.01052132797913
-12.8815315874025 1.4297019060676
-24.76912658275 -1.1806144837047
-27.125098848122 0.3620661667986
-26.432450647966 2.1404823601062
-22.92519464125 10.0466360842166
-10.31247789792 7.2932757123655
-5.1830735015807 7.0366504808754
-5.4413356180414 3.617305489589
-22.7519705906579 9.72009223411308
-22.567898169866 9.39942936855866
-22.3883281516155 9.07623452583661
-22.220260875469 8.7469265316899
-22.0682546658688 8.40991404427092
-21.9359237388381 8.06470639527969
-21.8264130202397 7.71159478848523
-21.7425273933815 7.35152737047252
-21.68671013269 6.98604175542091
-21.6609515130037 6.6171964592646
-21.6666588065195 6.24778763873881
-21.7045959737664 5.88005664671198
-21.7748450884059 5.51709701339356
-21.8768247662743 5.16172905537236
-22.0093921566895 4.81658345364258
-22.17098032001 4.48401310984075
-22.3597495527114 4.16605968478968
-22.5737276137887 3.86447037100983
-22.8109225804398 3.58075267175737
-23.0694017945602 3.3162537217088
-23.3473389076442 3.07225283181634
-23.6430295522466 2.85006607894395
-23.9548819664616 2.65116096117811
-24.2813798566946 2.47729113239834
-24.621012478994 2.33066419394296
-24.9721519456186 2.21416666990966
-25.3328319740315 2.13167895164133
-25.7003340439108 2.0884935201332
-26.0704108038507 2.0915133873895
-10.7066377467274 7.56964676697092
-11.1437130260136 7.7787828548084
-11.5863602015792 7.97602050617147
-12.0289583095619 8.17338862648441
-12.4695311858048 8.37524947438909
-12.9072063406037 8.58333318320712
-13.3416398215054 8.79811861148873
-13.7728381114532 9.01934403806892
-14.2010924797031 9.24623207384501
-14.6269506613981 9.47760098497267
-15.051198842375 9.71192309572759
-15.4748404752402 9.9473531260715
-15.8990682012799 10.1817378070164
-16.3252250228323 10.4126116632812
-16.7547480602809 10.6371803453035
-17.1890963969822 10.8522976674918
-17.629654620783 11.0544382841607
-18.0776129993639 11.2396738432803
-18.5325417539058 11.4032355568689
-18.9970947290949 11.5412191760458
-19.4697998601179 11.6480252143246
-19.9493479940315 11.7180497972905
-20.4332388713833 11.7451881865835
-20.9173882885877 11.722618359713
-21.3953970457925 11.6423308432845
-21.856980545331 11.494302230819
-22.2843636000334 11.2655122619436
-22.6444444512278 10.9409454803985
-22.8772239728814 10.5208623475922
-5.46859819909356 7.0218757831568
-5.75441527908567 7.0359450046989
-6.03957887052013 7.06031167378133
-6.32457214922952 7.08665903450709
-6.60977351425536 7.11065372034921
-6.89533772446255 7.12986093039711
-7.18124953564802 7.14294914192006
-7.46739201968722 7.14937056077565
-7.75361110929505 7.14925636910428
-8.03977668330979 7.14344005463216
-8.32583799138913 7.13359306216144
-8.61185979557004 7.12249760178661
-8.89798972495831 7.11449874233947
-9.18422766216583 7.11608107430702
-9.46977824474672 7.13587494469896
-9.75241286405847 7.18119827071243
-10.0312850798906 7.24607325636687
-7.01546235454394 1.30804463111873
-6.83571912697789 1.61445305776973
-6.65597628086288 1.92086389086632
-6.46377923342848 2.21956597061023
-6.24656626880482 2.50046485488701
-5.99173544813152 2.74744280703276
-5.69170619780159 2.93602637903588
-5.35349059713435 3.04157805402072
-4.99928917979971 3.05801926157448
-4.64894810229358 3.00100736035572
-4.3111125607285 2.89139419202725
-3.98725597631935 2.74530269534933
-3.67623620711434 2.57345916682618
-3.37630376583592 2.38287092463791
-3.08574474656779 2.17824699475321
-2.80302672537924 1.96289911023723
-2.52678276975669 1.73928948148296
-2.25574432404184 1.50938056701578
-1.98864638935172 1.27488570321919
-1.72409783100633 1.03749489443266
-1.46037758788744 0.799153275857809
-1.1950706359746 0.562538135163136
-0.924328212595413 0.33210571696041
-0.641263581349538 0.116935157088568
-0.33309704771696 -0.0601607088354902
ID=Leporillus conditor WC0 PM 63750

LM=111
0 0
-0.0315913008402347 -0.208323115378929
-6.65176024463906 1.41616526819979
-11.5463418579325 1.6066398021015
-22.7421720201591 -0.9996155660238
-24.509434946694 0.398042925056267
-24.499792983381 1.4109539776894
-20.6518216110852 8.08448426836501
-9.27725305459548 7.4456075976644
-3.89184956861915 6.63393514161488
-4.8318529247401 3.63382445660145
-20.301329261819 7.97913417305245
-19.9608270365833 7.845108749118
-19.6369576843663 7.67496182711251
-19.3404496960361 7.46088139480295
-19.0868285152353 7.19759887612909
-18.893812046951 6.88748059738903
-18.7734377823998 6.54244229031639
-18.7265709643871 6.17984466787663
-18.7448474044082 5.81449568121504
-18.8170187954514 5.45573356579771
-18.9329454998411 5.10853084322164
-19.0846951866761 4.7753536300893
-19.2663432639852 4.45743666181232
-19.4734804381418 4.15546702874608
-19.7027662947313 3.86991651873637
-19.9515931835429 3.60119062852509
-20.217845105284 3.34968642025782
-20.4997275979888 3.11580095990105
-20.7956464526598 2.89991197966013
-21.1041216468219 2.70233829945388
-21.4237276153484 2.52328195594187
-21.7530551446584 2.36274887877565
-22.0906870253046 2.22044103019525
-22.4351893138908 2.09559554969589
-22.782710552912 1.98741620614256
-23.1362838570865 1.89180747344258
-23.4920559103904 1.80459771933954
-23.8475421541508 1.71608961467498
-24.1961646843458 1.60381427329771
-9.69849970496943 7.59875322756894
-10.1280183791464 7.72865310921812
-10.5554465803394 7.86524450956464
-10.9785712033762 8.01462482619919
-11.396437208267 8.17814794988742
-11.8087087912636 8.35532035343089
-12.2155477312862 8.54465327783542
-12.6175755462877 8.74401457315273
-13.0158392332316 8.95080501069029
-13.411763088693 9.16204907572554
-13.8070811814861 9.37442906249855
-14.2037507009259 9.58427787074366
-14.6038386145185 9.7875422610088
-15.0093705280211 9.97973407603001
-15.4221348622437 10.1558998022771
-15.8434289895506 10.3106451002869
-16.273764825679 10.438265597331
-16.7125776347189 10.5330218748235
-17.1569766513819 10.5894696158295
-17.6055027163231 10.6033725352655
-18.0531255388796 10.5713248111217
-18.4947446268122 10.4913407112266
-18.9246915885251 10.3624683161187
-19.3366947458706 10.184257686891
-19.7233473504921 9.95609774469134
-20.0747771820274 9.67659630481258
-20.3759011277538 9.34336438697096
-20.6011874444103 8.95462801010864
-20.7076688163375 8.52241194687438
-4.19396220671569 6.60028096500968
-4.49807209663548 6.60420515777243
-4.80086662164606 6.6335531051394
-5.10161571841678 6.67959018063152
-5.40059124350285 6.7361175269067
-5.69839435839634 6.79858355559628
-5.99568648544056 6.86347308637613
-6.29307963448254 6.92792700618345
-6.59108445412218 6.98952241496287
-6.8900760100396 7.04617455269574
-7.19026462715054 7.09615691615883
-7.4916713126385 7.13827276798878
-7.79377763808077 7.17222783765266
-8.09684465822511 7.19957736339675
-8.40008841490481 7.22505737590754
-8.70241920951301 7.2595621419037
-8.99960301916432 7.32409954347841
-6.44867514139275 1.66423353557433
-6.22411528620718 1.8930842664984
-5.98116374641175 2.10232518180471
-5.72158874657838 2.29055790458002
-5.44670953991784 2.45564724123852
-5.15784363127354 2.59483017932437
-4.85664072974317 2.70481257170061
-4.54558994992183 2.78190430832404
-4.22759347385245 2.82251697811336
-3.90702038220066 2.82344789311201
-3.58903666835665 2.78272520605909
-3.27923532209193 2.70020984630075
-2.98284533379195 2.57789082891705
-2.70392309155399 2.4196469777808
-2.44484366147516 2.23057511160789
-2.20621171419172 2.01620470909844
-1.98706753623836 1.78189433115393
-1.78516398619067 1.53253177596059
-1.59712466068882 1.2725209826827
-1.41835695462416 1.00602257210068
-1.24259694567118 0.737506939613207
-1.06092761441199 0.472936979443254
-0.860297784620112 0.22245883484865
-0.62363304602804 0.00585719395843703
-0.342627950255384 -0.14406820541894
ID=Leporillus conditor WC0 PM 75599

LM=111
0 0
-0.0502957743604154 -0.231259457179687
-7.06086978535322 0.84466575996543
-13.0363621633969 0.758025478458945
-24.941343953033 -0.9069412956219
-26.8076478539008 0.580296582514211
-26.8605211339575 1.92246104561654
-22.8625377128196 9.89603529415128
-10.4788595167725 7.21130206315071
-4.24046446919607 6.59395310792656
-5.06455668027638 3.33539313317163
-22.5816305389322 9.61393926302542
-22.3152198278222 9.3181425386335
-22.0669614270098 9.00696917723813
-21.8400976292361 8.67987920515808
-21.6379548071184 8.3369656621597
-21.4640825598187 7.97888816511519
-21.3222476551565 7.6069503895035
-21.2163143800248 7.22322823415421
-21.1500393051568 6.83096000394015
-21.1265698410159 6.43365491046944
-21.1482630341134 6.03624308234512
-21.2161373647084 5.64405378854681
-21.3296663673904 5.2625424167983
-21.4867811556821 4.8967801208252
-21.684128701393 4.55101664894807
-21.9175005325014 4.22841984002975
-22.182298856778 3.9310233763412
-22.4739307179389 3.65983565853396
-22.7880788376965 3.41503189106576
-23.1208490470707 3.19616048891972
-23.4688233421525 3.00231873416047
-23.8290520136239 2.83227673369548
-24.1990109401693 2.68454070469473
-24.5765464344551 2.55734273999635
-24.9598082280503 2.44853074235944
-25.3471749349577 2.35527025835859
-25.7371240156817 2.27330789603184
-26.1278594726735 2.19490217097831
-26.5152749671015 2.10117930199671
-10.8998683397026 7.42706763336193
-11.3236094741079 7.63742598527956
-11.7486697038846 7.84511009252696
-12.1731777211771 8.0539184895254
-12.5945102640321 8.26904565108826
-13.0089004501908 8.49722026763916
-13.4112633681987 8.74593514308708
-13.7963901802895 9.02056210498116
-14.1629121488388 9.31962903497359
-14.5175097195236 9.6328216690797
-14.8729638557819 9.94504473470602
-15.2411591447256 10.2421013214276
-15.6285429640502 10.5136701503539
-16.0362148149597 10.7537904539017
-16.4620872120419 10.9600446823416
-16.9022371415353 11.1320813876869
-17.3543623921386 11.2713600847621
-17.8150502795068 11.3790885550342
-18.2817998565609 11.456571227264
-18.7524972363107 11.5047500243928
-19.2252796272402 11.5240426008534
-19.6983746287379 11.5142080469766
-20.1699017187549 11.4741816048452
-20.6375947622033 11.4018195827903
-21.0983348989515 11.2934734394351
-21.5472584593437 11.1432613757558
-21.9758173260814 10.9418572059902
-22.3672014455598 10.674864197279
-22.6856597830962 10.3237520451293
-4.58714397473611 6.64438990869182
-4.93249836399815 6.70331856132835
-5.27738156580236 6.7649639668843
-5.62243399500224 6.82565266966635
-5.96809471073718 6.88276616423707
-6.31463305558614 6.93427773472846
-6.6621710418605 6.97853763768997
-7.01069710573256 7.01418687138816
-7.36007863663031 7.04015668644899
-7.71007882777204 7.05574502442588
-8.06039328780529 7.06078413376935
-8.41071546006483 7.05593776543103
-8.76084644266323 7.04321045189744
-9.11083255904466 7.02684480591606
-9.46099904932122 7.01498703251648
-9.81123306066994 7.02280913340061
-10.1571225582312 7.07694904556555
-6.85640153866175 1.10506773814109
-6.65590513147332 1.36879455467805
-6.44145398508114 1.62125507148726
-6.20818972326965 1.8564041562297
-5.95375109609713 2.06842628029854
-5.6773035902635 2.25079436149149
-5.38000869110404 2.39628496972675
-5.06498837710269 2.49810160994436
-4.73817303009053 2.55098464737942
-4.40707798417233 2.55297026173303
-4.0792751522415 2.50592125580092
-3.76083601426579 2.41475473889286
-3.45561284591568 2.28592786351769
-3.16536501279696 2.1260891141224
-2.89026907032107 1.94131674080707
-2.62941729723615 1.7368789626369
-2.38114155414199 1.51730474695678
-2.14313864674899 1.28660914853411
-1.9124120258257 1.04861405763246
-1.68503664684696 0.807394446299678
-1.45574922072153 0.567970722646402
-1.21747194363564 0.337472906774526
-0.961387536033535 0.126923336946525
-0.679467974564919 -0.0475437183278359
-0.370906667839226 -0.16902943083599
ID=Leporillus conditor WC0 PM 64541

LM=111
0 0
-0.029795970527532 -0.22957804760364
-8.4246712442064 0.5873050503432
-13.4421579928215 1.0749971584683
-25.327955874726 -1.328895956682
-27.431396023383 0.27221788178649
-27.410012719362 0.9883054326537
-23.758313750262 9.762560677017
-11.2509870945561 7.3960376883444
-5.1268926790359 6.995171007918
-5.9843772062766 3.479657214978
-23.4067016937973 9.51882029224339
-23.0898625955329 9.23035617003544
-22.7978038689427 8.91674562190073
-22.5295785658815 8.58249667535012
-22.286548006593 8.22949114269738
-22.0713490601573 7.85885132223371
-21.8875913428709 7.47164726668003
-21.7397705045472 7.06965304814603
-21.6326454966482 6.654760201896
-21.5712850016461 6.23068699587503
-21.5599900845932 5.80234728756422
-21.6014546271463 5.37585579995837
-21.6959874710417 4.95787827452603
-21.8412640251246 4.55467039242962
-22.032770094841 4.17119377080147
-22.2647110491492 3.81066818912664
-22.5309651848806 3.47462436303041
-22.8257747782428 3.16327490165291
-23.1441040527723 2.87596733574468
-23.4817406991722 2.61157430985881
-23.8352514219292 2.36877368964992
-24.2018761887818 2.14622782335521
-24.5794093614465 1.94269025160475
-24.9660908541899 1.75706708573235
-25.3605168348937 1.58845443350775
-25.7615672714358 1.4361710338963
-26.1683539934292 1.29980018775097
-26.5801862024018 1.17926324813876
-26.9965594153962 1.07493914651979
-11.6949174822706 7.58994402542647
-12.1398516879009 7.78156374431331
-12.5817252171203 7.98012310189994
-13.0187946605273 8.18903843429857
-13.4503421311881 8.40913692544686
-13.876324510497 8.63982980477583
-14.297233312402 8.87966364009267
-14.7140023957905 9.12662881157282
-15.1279208787327 9.37834739508447
-15.5405430473123 9.63218768780359
-15.953595330519 9.88532825723628
-16.3688820727647 10.1347872263616
-16.7881899934163 10.37742976073
-17.2131910382829 10.6099662188958
-17.6453417803467 10.8289514124428
-18.0857785145103 11.0307937176655
-18.5352141565434 11.2117819903106
-18.9938413117879 11.368130326366
-19.4612498200344 11.4960342794855
-19.9363636879821 11.5917217883379
-20.4164314446282 11.6513909683424
-20.9004877195481 11.6715667552172
-21.3844258681438 11.6482785915285
-21.8637051295801 11.5771758043308
-22.3320359682665 11.4528308009758
-22.7799174931946 11.2678046210612
-23.1911580096789 11.0113876283914
-23.5345638849246 10.6694267872786
-23.7478504943533 10.2387680645923
-5.46876369636165 6.99293539417303
-5.81008086628658 7.0131991771632
-6.15010163855003 7.04941733639348
-6.4889008410373 7.09580333412711
-6.82698012687439 7.14722673549365
-7.16500162088584 7.19904791826444
-7.50359324739055 7.2470001282505
-7.84319147102831 7.28719461284483
-8.18391732663363 7.31631887305206
-8.52552583310375 7.33208193333258
-8.86750288432707 7.33388576095439
-9.20934359699131 7.3235549184943
-9.55089565405521 7.30582336297443
-9.89246570238836 7.28827978497441
-10.2343984364534 7.28054845579259
-10.5762118012843 7.2924434460454
-10.9160773011251 7.33091875914628
-8.06954637175587 0.75389960263071
-7.75340130924588 0.986554767920033
-7.47318262908354 1.26187443530288
-7.21522729488267 1.55839175588688
-6.96290489828584 1.85978779150857
-6.69999111072174 2.15166495358017
-6.4112742840111 2.41802194833665
-6.0859406699266 2.63772804997969
-5.72326287868495 2.78745289889589
-5.33628309707388 2.85251735712966
-4.94398425961458 2.83578226029689
-4.56011791737674 2.75205524968335
-4.19078401540951 2.61761321513203
-3.83736488586853 2.44543721888728
-3.49916868258004 2.24490832147528
-3.17473263560836 2.02274993593729
-2.86230919541369 1.78395613871872
-2.55996645335265 1.53249105570465
-2.26549451655831 1.27182575528303
-1.97616684293493 1.00543236545302
-1.68832686434979 0.737397118047137
-1.39671369639552 0.47342801599816
-1.09349493077024 0.222823715457031
-0.769965448898215 0.00364073967081415
-0.412079930040463 -0.158281652989517
ID=Leporillus conditor WC0 PM 64551

LM=111
0 0
-0.0282644547950848 -0.21006160246265
-6.7693963026509 0.98341610579655
-13.1972150762204 0.510400394853158
-24.1312737822571 -1.32342014310952
-26.1476885881648 0.326625042140208
-25.9828050669139 1.01214356979768
-22.5044457885268 9.15297056250289
-10.5826422945193 7.1932225845895
-4.41691127912627 6.65173324228871
-5.0150676299712 3.28907210046391
-22.3948882057098 8.78778842377737
-22.1980189914513 8.45800978672012
-21.9796351475425 8.14178384250305
-21.7601114174927 7.82647330269031
-21.5494637752369 7.50509190470267
-21.3550332993588 7.17367303213957
-21.1833898330565 6.82992668223352
-21.0410416311143 6.47307794736257
-20.934429726268 6.10399648124955
-20.8694217007348 5.72537928992162
-20.8504513892725 5.34168775344565
-20.8796459173353 4.9586162593943
-20.9564097516622 4.58214017101889
-21.0777305004974 4.21752210305599
-21.2390311268435 3.86868632068402
-21.4351303835514 3.53810413094849
-21.6609732405455 3.22703422869501
-21.912033918886 2.93589420773285
-22.1844614906492 2.66460503550369
-22.4750721145329 2.41285542726147
-22.7812730880796 2.18028410426003
-23.1009678285882 1.96660223969482
-23.4324612233503 1.77168334538742
-23.7743791086294 1.5956388511347
-24.125598695375 1.43890416224289
-24.485186291496 1.30236220557041
-24.8523351461418 1.1875521627166
-25.2233064791019 1.09768322707132
-25.6027944053286 1.03590444412718
-10.9969256995531 7.36386976319814
-11.4267586614525 7.50027649580235
-11.8521557230121 7.64990811684898
-12.2709547580821 7.81713426741591
-12.6823590646222 8.00183689863291
-13.0862474015885 8.20247500614926
-13.4830253970599 8.41685920042369
-13.8735544984851 8.64244816703203
-14.259090622296 8.87648360961063
-14.6412238886754 9.11604627926739
-15.0218150816384 9.3580585598543
-15.4029315882107 9.59924932511659
-15.7867735744419 9.83608827826285
-16.175581764245 10.0647014102436
-16.5715108405268 10.2807826879189
-16.9764519087595 10.4795281011652
-17.3917893772375 10.6556313910737
-17.8167494067637 10.8029848843987
-18.2531563685101 10.9166609303427
-18.6980057164097 10.9908132132112
-19.1480126852777 11.020943336347
-19.598743568808 11.003949434217
-20.0450374243469 10.9383117713958
-20.4814311054464 10.8238953340407
-20.9023680218492 10.6614437347367
-21.3020439379755 10.4519401454828
-21.6737899009317 10.1960034417577
-22.0088291814873 9.89344923018817
-22.2939828782187 9.54327896033971
-4.75805178892751 6.60248478692093
-5.1029375795195 6.60888507669156
-5.44536595515364 6.6518983408308
-5.78469291885871 6.71529651862989
-6.12233242014774 6.7872857577172
-6.45992551706208 6.85954239093425
-6.79867365148864 6.92620226772142
-7.13917139110955 6.98329951028612
-7.48119176334795 7.02854074839426
-7.82483024403273 7.06142878823278
-8.16936824583761 7.08310657911892
-8.51434369957592 7.09638748613512
-8.85946751399641 7.10535008549798
-9.20459027633489 7.11452807203318
-9.54958798577125 7.12764280686147
-9.89433441981757 7.14626892186554
-10.2388208693855 7.16923975541408
-6.52828467289575 1.1990415200152
-6.32310265687863 1.45016837725178
-6.1259088922764 1.70772613515429
-5.92003961206441 1.9583579210823
-5.69432691727306 2.19117845283544
-5.4414771766401 2.39380049019307
-5.15894368605084 2.55235857449883
-4.85150107223525 2.65439780392941
-4.52999481513867 2.6945351757202
-4.20636487752136 2.67637439798502
-3.88917249537152 2.60900147329827
-3.58282692190261 2.50240735502312
-3.2888858693202 2.36512304038336
-3.00740459265105 2.20375090007945
-2.73775712375883 2.02325396340858
-2.47903687059835 1.82738522731512
-2.23021626470399 1.61906231187461
-1.99017383074917 1.40066251855184
-1.75763668531612 1.17426852399897
-1.53103572090262 0.941911828281799
-1.3082231996151 0.705894037610199
-1.08591681833156 0.469365542696238
-0.858536160071881 0.237666767478838
-0.615749302092871 0.0221433133135787
-0.341606338914964 -0.147065610898175
ID=Leporillus conditor WC0 PM 67297

LM=111
0 0
-0.029672075242204 -0.228756971404552
-7.31940979828528 1.26947579267192
-13.4541459346216 1.69366765633528
-25.1697601238784 -0.838535732101104
-27.2794151276544 0.848931094136064
-26.900631708732 2.43700687519224
-23.5882498785496 9.9068712592112
-11.3457688335404 8.28341660147112
-4.4952317825936 7.32488056411568
-5.29036369931376 3.65505438540392
-23.2757097560343 9.67197057771599
-22.9766517166766 9.42012601557164
-22.6923320379534 9.15175578069066
-22.4247047737879 8.86674076257902
-22.1764088639624 8.56474069494174
-21.9508545862439 8.24540221785046
-21.7523402815317 7.90859158141472
-21.5861360860914 7.55472003546652
-21.4584960503933 7.18544707603513
-21.3759995531148 6.80341686876792
-21.3450738311605 6.4138282098867
-21.3703479952915 6.02383390125943
-21.4532538583953 5.6418867995983
-21.591342570675 5.27619143124981
-21.7789005324884 4.93314542139563
-22.0084733384197 4.61658327941709
-22.272403284407 4.32795756224108
-22.5638043280348 4.06702127304347
-22.8769388766217 3.83254650455617
-23.2072195987273 3.62285794464961
-23.5510468799567 3.43616000933887
-23.9056092682466 3.27070689334826
-24.2687023111034 3.12487090175654
-24.6385773304961 2.9971474341505
-25.0138227636107 2.88610734935815
-25.3932685486513 2.79027826270742
-25.775893366714 2.70786131573666
-26.1606889405678 2.63589718068242
-26.5461159572758 2.56663772043315
-11.7849991154048 8.43987362291178
-12.2124403075061 8.62667537177454
-12.6329494943482 8.82865550632715
-13.0483571470171 9.04094977558728
-13.4597968773746 9.2608460903908
-13.8681874938201 9.48636170365311
-14.2744052500598 9.71577304162155
-14.6793647140323 9.94740192911922
-15.0840612504384 10.1794923893991
-15.4895913587696 10.4101251494398
-15.897153506613 10.637149748142
-16.3080276049038 10.8581277572166
-16.7235276572419 11.0702872181065
-17.1449239276109 11.2704950024227
-17.573329794077 11.4552563253113
-18.0095585048304 11.6207548854628
-18.4539611272346 11.7629424120727
-18.9062700257897 11.8776768182696
-19.3654785431421 11.9608892101286
-19.8288751970998 12.0086820841647
-20.2953155576809 12.0177305990429
-20.7606976967386 11.984751596359
-21.220708725266 11.9067512631942
-21.6699880830144 11.7807485040028
-22.1017321717702 11.6036262299191
-22.5070520886573 11.3722025066286
-22.8741902162977 11.0838454852704
-23.1881053129317 10.7380859767167
-23.4316959376584 10.3393573606277
-4.88005290680908 7.34073851068867
-5.26265348839603 7.38515661924867
-5.64173571789883 7.45355399575073
-6.01730026063342 7.53933034756261
-6.39056917306976 7.63468806320783
-6.76344921311045 7.73158509813086
-7.13778236356056 7.82269984363562
-7.51471360753117 7.90237648860018
-7.89445096338427 7.967405023159
-8.27647663847747 8.01735616855202
-8.65999244458058 8.0543190223476
-9.04428843421713 8.08221229015526
-9.42887120663583 8.10600126306777
-9.81338588593578 8.13101143739395
-10.1974569784741 8.16223055808027
-10.5806430145869 8.2030509094239
-10.9629637809911 8.25154073499991
-7.13209349234854 1.57701886257176
-6.94115493651275 1.88231284017475
-6.73700212290524 2.17888955223134
-6.51176958010654 2.45972031320438
-6.25848421401863 2.71542019068688
-5.97197327756794 2.93306515014602
-5.65186251747001 3.09669043391024
-5.30524568676418 3.19218314918606
-4.94629767521694 3.21422966756348
-4.58934331401425 3.16901068176398
-4.24353736600065 3.06901946515316
-3.9126452335075 2.92699550090817
-3.59717190387391 2.753253477248
-3.29613852186496 2.55546938681935
-3.00801987734586 2.33925961210928
-2.73113638676159 2.10880726735952
-2.46377004409457 1.86735590213175
-2.20414497516638 1.61757982855418
-1.95032819114038 1.36188423075806
-1.70005665371671 1.10269662151008
-1.45046590218828 0.842829076085129
-1.19767663016105 0.586042612681855
-0.936222742904106 0.338050463734835
-0.65858181268778 0.108298134757505
-0.356214897056409 -0.0877676958300992
ID=Leporillus conditor WC0 PM 67299

LM=111
0 0
0.165857161116085 -0.3615785889273
-7.2327460043278 0.82896964788652
-12.3174806426795 1.06838039976379
-24.892266152431 -1.008470751811
-26.658908011451 0.40052438303373
-26.45383415478 1.528813660355
-23.231524982664 8.488715386723
-10.6183827445595 7.1609091499341
-4.8905047227349 6.8489841511916
-5.3720822350882 3.4011336897966
-22.8791102661329 8.34990476801389
-22.5533605652098 8.15400660760423
-22.2472610508628 7.92851413312917
-21.9611452174603 7.67811826777583
-21.6974137228198 7.40423165046738
-21.4600527988308 7.10744374802001
-21.2541663606739 6.78789092506017
-21.0865667336026 6.44673149385983
-20.9651122454466 6.08659125405352
-20.8978321955511 5.71255488728262
-20.8911008316794 5.33257984022374
-20.9474550730211 4.9567096933765
-21.0644017607921 4.59499814984883
-21.2352054605981 4.25527849125258
-21.4510483469387 3.94212805367277
-21.7030959761796 3.65720908037409
-21.9836555114729 3.40023609527562
-22.2865088448203 3.16988842547166
-22.60680394081 2.96442418604699
-22.9407980796827 2.78201687139137
-23.2855953160411 2.6209044456698
-23.6389268785621 2.47942299903706
-23.998978123571 2.35596292002915
-24.3617815524482 2.24951707507791
-24.7307624440839 2.15670920131442
-25.1024776892396 2.07540380756242
-25.4755854686026 2.00053331594378
-25.8476716238167 1.92052332135911
-26.2078429872673 1.79892026487624
-11.0878563986374 7.25216570716785
-11.5493567814206 7.37796961970631
-12.0030468409135 7.52964461521776
-12.4492809839972 7.70208093165803
-12.8886494693751 7.89136571344092
-13.3219921105538 8.09409343800433
-13.7503886882892 8.30709261904233
-14.1751352751467 8.52729357065896
-14.5977064968996 8.7516488753922
-15.0197092738774 8.97707640593011
-15.4428250090107 9.20041182208739
-15.8687387503242 9.41836853896392
-16.2990547098952 9.62750970384411
-16.7351939623722 9.82423832406315
-17.1782791550711 10.0048169983312
-17.6290106536904 10.1654251943759
-18.0875517385799 10.3022594986258
-18.5534411203447 10.4116685601113
-19.024765966379 10.4901964830252
-19.5010823926562 10.5351600601059
-19.979450739261 10.5439860436097
-20.4570176753677 10.514620983428
-20.9304472433653 10.4452043263452
-21.3957909219352 10.3336945708778
-21.8480541696282 10.1772788842806
-22.2801054062523 9.97143171819093
-22.6799205807854 9.70832948253869
-23.0227875384008 9.37441392407179
-23.2474032561874 8.95233706699829
-5.20931007988092 6.83946608809488
-5.52824824222642 6.84270366294868
-5.84690897282599 6.85655948958344
-6.16511017877787 6.87866383580208
-6.48286477948109 6.90651445147626
-6.8003255064997 6.9375679871166
-7.11771789819442 6.96932893291013
-7.43527083429431 6.99944905069743
-7.75315470568047 7.02585402847373
-8.07143837398862 7.04691367143442
-8.3900789165162 7.06166721832665
-8.7089531918409 7.07010633104592
-9.02792633938076 7.07350620602516
-9.34692037033817 7.0747709341805
-9.66589605979244 7.07866928775316
-9.9846359641749 7.09151334007192
-10.3024458548097 7.11905733063378
-6.97377338060768 1.06074750241275
-6.74375520450093 1.32163540803862
-6.52574215195655 1.59276079903773
-6.30238466157135 1.8594659501429
-6.05834681195017 2.10722821150248
-5.78233084241038 2.31850251224182
-5.47157866537643 2.47334567878982
-5.13448388465143 2.55687750419304
-4.78717691181454 2.56662072443423
-4.44392830729005 2.51152115254504
-4.11303515318256 2.40441277992113
-3.79793218393098 2.2569606966172
-3.4993127025009 2.07834669682483
-3.21646770292153 1.8756037493906
-2.94787103483204 1.65428263091861
-2.69132803635222 1.41906190269
-2.44387560462865 1.17426995797961
-2.20152934316454 0.924401003336675
-1.95895227837592 0.67473977344462
-1.70924216211375 0.432199551975121
-1.44440733862107 0.206255763888132
-1.15754310799721 0.00898064079024947
-0.846686561457567 -0.147958481742864
-0.518826475427737 -0.258515149526605
-0.177651833211119 -0.327324209586566
ID=Leporillus conditor WC0 PM 67302

LM=111
0 0
0.36471451583644 -0.4287149298984
-7.0428916543928 0.61392152940224
-12.622102447056 0.81030635739668
-24.566064857768 -1.8608325901192
-26.4795024234 0.6091001723592
-26.416377101388 0.7627445792928
-22.604191034552 7.691662930596
-11.0252993490384 7.0415764309128
-4.5296860575788 6.505025066716
-5.3374568622904 2.9703192644948
-22.2437086926434 7.5760200023799
-21.9032301599134 7.41023340134302
-21.58804790388 7.20028430033076
-21.3055034629869 6.94813587868673
-21.0645033445279 6.65622253912312
-20.8739729343646 6.32906932635282
-20.7411894289229 5.97451372441171
-20.6694912384173 5.60270210228177
-20.6575680269009 5.22414196528989
-20.7004453441901 4.84773600337386
-20.7913293133553 4.47987483387012
-20.9231970475272 4.12456975862471
-21.0896930453822 3.78405952940049
-21.2854488705607 3.45944288667708
-21.5060841249038 3.15116050423828
-21.7480790917634 2.85931486939662
-22.0086179080185 2.58386989431781
-22.2854434533669 2.3247729430915
-22.5767377970536 2.08203002915751
-22.8810249185117 1.85575897526068
-23.1970960550126 1.64623083591264
-23.5239477474493 1.45391427725094
-23.8607331921632 1.27952871936595
-24.2067149460825 1.12412311081457
-24.5612187706561 0.989196958241878
-24.9235698639438 0.876907704545733
-25.2902281033082 0.790989375314828
-25.6652507039712 0.7352021234923
-26.0440458868765 0.719149277831636
-11.4755660591224 7.16261600153295
-11.9217468210868 7.29789188953107
-12.3623319434289 7.45040077925968
-12.7964043577408 7.62057080314589
-13.2234146065485 7.8077730856388
-13.6432258615871 8.01062465432981
-14.0562010326578 8.22707380342818
-14.4632765513958 8.45444188502374
-14.8659928487639 8.68945760528277
-15.266464695745 8.92828559804486
-15.6672782326869 9.16654283530558
-16.0713076860512 9.39930664011188
-16.4814460833454 9.62113591977844
-16.9002544943857 9.82614950924243
-17.3295595146367 10.0082172701215
-17.7700733768642 10.1613018224912
-18.2211488127673 10.279923016375
-18.6799655532652 10.3595209163497
-19.1446966166955 10.39722163324
-19.6109409009804 10.3910644088426
-20.0744703380512 10.3401551280527
-20.5308010318945 10.2439958356423
-20.9750048788222 10.1018551326159
-21.4011147783321 9.9121292062349
-21.8009030574955 9.67172508345548
-22.1615084531895 9.37562257235555
-22.4609365825359 9.01757315808964
-22.6605574886749 8.59937985674531
-22.71445903754 8.13682785063497
-4.8924330687439 6.50602012417317
-5.2551619383837 6.50123961587694
-5.61790152305384 6.49742131185459
-5.98065482348993 6.49886148143183
-6.34328649847829 6.50826730849722
-6.70555595496878 6.52700164577933
-7.06722466490482 6.55507174447143
-7.42819320373634 6.59108659054952
-7.78859851966252 6.63239306300096
-8.14878617812738 6.67557187226068
-8.50914044465211 6.7173401827832
-8.86987958023501 6.75564597193309
-9.2309692887933 6.790502916293
-9.59217102182354 6.82418467373136
-9.95308884189371 6.8607934813856
-10.3130961492722 6.90553840674325
-10.6711532925515 6.96402636868235
-6.81368724864554 0.879271750447011
-6.61718008529575 1.17017838556924
-6.42113513769147 1.46142169453448
-6.2001531759779 1.73401613251325
-5.94128523581309 1.97071443062765
-5.64407881351097 2.15654717250055
-5.31675164783305 2.28230293869868
-4.97169946212201 2.34521895549885
-4.62086352322963 2.34778112032887
-4.27385203457752 2.29539965597144
-3.93756780036348 2.19473862298658
-3.61644831805242 2.05278321578229
-3.3128262359143 1.87636631944557
-3.02725968602163 1.67193324139594
-2.75880015750062 1.44544938557257
-2.50517814179915 1.20242900443971
-2.26287593564111 0.948096965534635
-2.02705358677733 0.687729881204794
-1.79130697691246 0.427281583178641
-1.54733815699918 0.174499900209707
-1.28502532863404 -0.0592361882790167
-0.994497516843438 -0.256943266935601
-0.674723070423267 -0.397151290328514
-0.330859857602617 -0.468413762663122
0.0204502803886321 -0.473756868907569
ID=Leporillus conditor WC0 PM 67305

LM=111
0 0
0.0460418331071088 -0.19567780958412
-6.61298897891088 1.17821068782336
-12.2236467691824 0.659319363519624
-23.26816371744 -1.27029390813576
-25.067017953216 -0.049725145737684
-24.8345053272144 1.2440507881788
-21.8795427498384 7.71338890056744
-10.4805032907384 6.38093843664768
-4.40344082961504 6.2165689579296
-5.1410312989884 3.10229914605912
-21.5602135244888 7.61867401341003
-21.2784106502551 7.43832828961505
-21.0336396097042 7.20991468840639
-20.824360537965 6.94840944245877
-20.6496321544523 6.66258842061628
-20.5087393410131 6.35861399933862
-20.4010580738571 6.04131737796952
-20.3259772944637 5.7147398220133
-20.2828646262282 5.38240423765537
-20.2710529428186 5.04747068840812
-20.2898349300067 4.71283499679415
-20.3384587618617 4.38119852296287
-20.4161212308228 4.05511755182171
-20.5219563937231 3.73704102859679
-20.6550188439775 3.42933691266969
-20.8142625173953 3.13430630261665
-20.9985159160705 2.8541861804669
-21.2064555037068 2.59113978301134
-21.4365814750337 2.34723218391138
-21.6871989965463 2.12439278709713
-21.9564091867178 1.92436570672126
-22.2421157329228 1.74864949436356
-22.5420480895803 1.59843190708597
-22.8538047401178 1.47452099071484
-23.1726593669392 1.37785529740513
-23.5003797064418 1.30694099402102
-23.8326294709976 1.26158867871926
-24.1672891305789 1.23986239578111
-24.5026986588171 1.23767602270309
-10.9152989320948 6.4876956247211
-11.3400040545882 6.62962088044197
-11.7547778929512 6.79847338192263
-12.1599402150053 6.98929483059736
-12.5561470302651 7.19811536962749
-12.9444763877307 7.42127416321988
-13.3264402864138 7.65518327904148
-13.7039390727074 7.89624736618248
-14.0791688376079 8.1408369817412
-14.4544986450596 8.38527799435423
-14.8323266496023 8.62584268079913
-15.2149284712242 8.85874604397759
-15.6043039500857 9.08015284355053
-16.0020335611884 9.28620364848845
-16.409156565709 9.47306238618687
-16.8260805472167 9.63697804925112
-17.2519326534053 9.77417529070453
-17.686749962941 9.88158336300534
-18.1284548368466 9.95582023483119
-18.5747613770191 9.99378264272765
-19.0227010383615 9.99235679315223
-19.4684957389113 9.9482347433259
-19.9072682394677 9.85770952300307
-20.332513977925 9.71652558575312
-20.7352607183926 9.5199675413112
-21.1029847036693 9.26358731908187
-21.4188725940758 8.94524633698415
-21.6631922123025 8.56882044183082
-21.8178831536989 8.15189881926527
-4.73764561058761 6.16007938481589
-5.07479732150534 6.12527528034919
-5.41350315718436 6.11242006422934
-5.75237714918117 6.12028790345263
-6.09039933053664 6.14585689279252
-6.42722360648523 6.18430017829489
-6.76325103946408 6.22930969127767
-7.09936583283677 6.27371894041906
-7.4364083660361 6.31043185326338
-7.77464746031107 6.33369526857856
-8.11362974083047 6.34056851615538
-8.45260388739049 6.33212018697291
-8.79087315476861 6.31392406211122
-9.1294251961363 6.29568142240309
-9.46839448575725 6.28984477800464
-9.80699498148877 6.30640173537379
-10.1440734753797 6.34295574701108
-6.34361026784902 1.31942381485177
-6.13440343618542 1.54411393720865
-5.94350132581187 1.78511208374666
-5.74019169444712 2.01559182713569
-5.50794926955407 2.21656958559187
-5.2420552565148 2.36996552059666
-4.94967495069982 2.46351762944012
-4.6442985250969 2.49636471963139
-4.33763168734677 2.4765894879931
-4.03649110788822 2.41477303760389
-3.74390946708022 2.3201875775166
-3.46086154316413 2.19993588489588
-3.18735903587383 2.05926077903747
-2.92299098839408 1.90205324117168
-2.6671587310768 1.73128027267801
-2.41915665323619 1.54930148686116
-2.17817333413636 1.35810638710303
-1.9432363595904 1.15950893659925
-1.7131034449871 0.955342962647911
-1.4860718177701 0.747709643142463
-1.25965456890896 0.539375571213045
-1.03003672826365 0.334533579546015
-0.792833211025639 0.141602863401688
-0.536539206212086 -0.0282768795371506
-0.254293054671319 -0.149726585567797
ID=Leporillus conditor WC0 PM 67307

LM=111
0 0
0.094489297961176 -0.182789346665584
-7.19769162254848 1.17389549086392
-12.144117820582 1.38418273829856
-23.59426594192 -1.11736731991437
-25.6379587463336 0.82317112568728
-25.2785674975608 1.47221737000928
-21.611642326664 8.84857214898952
-9.9692405871232 7.49023684258528
-4.63698990332192 6.84696671596232
-5.2967645382224 3.79401347598352
-21.3201744625938 8.66296809702342
-21.0917183291582 8.39802965449472
-20.9011271781809 8.10438352215281
-20.7420258248096 7.79247902331567
-20.6120604365435 7.46732093051336
-20.51039591892 7.13221492977829
-20.436920732544 6.78980754680023
-20.3918968091844 6.44249999029397
-20.3757599590417 6.09264656101659
-20.3889780848324 5.7426590194212
-20.4319323468129 5.3950527251568
-20.5048096059916 5.0524533091849
-20.6075057537476 4.71756413344327
-20.7395459463565 4.39310172514659
-20.900032024043 4.08170252480326
-21.0876258643337 3.78581421864152
-21.3005741896774 3.50758508623421
-21.5367727943386 3.24876773581389
-21.7938604961274 3.01065005497787
-22.0693284587555 2.79401856267347
-22.3606283960338 2.59915156303279
-22.6652672916373 2.42582976464195
-22.9808781622675 2.27334651248271
-23.3052638038739 2.14048827305978
-23.6364101036699 2.02543863322539
-23.9724578396006 1.92550746548205
-24.3115824517203 1.83642521901353
-24.64885629089 1.75103755942178
-24.9843080828436 1.64964916952155
-10.4084936691243 7.62902378585936
-10.8501353191444 7.76015378804201
-11.2898469744308 7.8975885260182
-11.7257678560243 8.04659556973892
-12.1570172728561 8.20863029896965
-12.5833401167919 8.38322807793067
-13.0049575461673 8.56891459547185
-13.4224548247032 8.76369968399043
-13.8366818824034 8.96535414686235
-14.248665915965 9.17155714365125
-14.6595409525215 9.37996322630621
-15.0704935033127 9.58821796847683
-15.4827208474364 9.79393975128064
-15.897399956312 9.99467902925888
-16.3156595239446 10.1878583062396
-16.7385524300192 10.3706943518504
-17.167019043276 10.5400974711899
-17.6018334780102 10.6925406022108
-18.0435170860173 10.8238845490838
-18.4921907008572 10.9291381202781
-18.9473139185324 11.0021233256427
-19.4061229389185 11.0349860634567
-19.8665133740096 11.0178618175804
-20.320214574115 10.9378221824645
-20.752793255137 10.7793406687251
-21.1385383582214 10.527474418553
-21.4394430705187 10.1784757670065
-21.6185552468502 9.75755560819557
-21.6696949145739 9.29986075237625
-4.93523548311335 6.83281738034607
-5.23184344886632 6.87257906640924
-5.5245798106254 6.93544646258338
-5.8154834447077 7.00644924340798
-6.10634711242361 7.07764764691905
-6.39827741689706 7.14435308960532
-6.69181012283764 7.20363593905038
-6.98705840928151 7.25372786597335
-7.28361285274997 7.29378631313111
-7.58151915131045 7.32399885685916
-7.88018668686898 7.34554639085863
-8.17924477197899 7.36096357093058
-8.47840731374109 7.37442874649664
-8.77737326200145 7.39179320990593
-9.07561569820828 7.41890617965897
-9.37286013108497 7.45555743949099
-9.67063908376402 7.48739920467636
-6.9034901980179 1.34673061434145
-6.63277465606269 1.55465926530886
-6.37969903408946 1.7838996418545
-6.13442418525976 2.02154279626905
-5.88544311380028 2.25528138065014
-5.6211039179214 2.47137092440329
-5.33191289944077 2.65259060238049
-5.01547745062302 2.77923201555823
-4.67947080843539 2.83720271339355
-4.33852298515922 2.82598261929851
-4.00431924605551 2.75661478989943
-3.68237144740586 2.64283676327978
-3.37399216599061 2.49603394251792
-3.07862691983664 2.32445862427806
-2.79509706261417 2.13391409791034
-2.52209464487762 1.92854118829302
-2.25833189329085 1.71140881916841
-2.00253937011825 1.48492397999824
-1.75338876887543 1.25113499997779
-1.50934659845061 1.01200012992877
-1.26841553280405 0.769708196456693
-1.02764996568713 0.527222171790863
-0.782150689275671 0.289490645888272
-0.522863398600592 0.0668531826186562
-0.232877871289155 -0.113606981932369
ID=Leporillus conditor WC0 PM 67308

LM=111
0 0
-0.0503194612697322 -0.230240618914982
-7.04135868857876 1.19093891176541
-12.6788875922667 1.52596116448074
-24.6514210686458 -0.87847305477555
-26.7318740388492 0.803590506829006
-26.6295348410416 1.20693772157972
-21.9729187794376 9.2830634068809
-10.9018295474257 7.93790269688572
-4.08439953629214 6.9461677620907
-5.3202329250447 3.90137002569834
-21.5462888784199 9.34516668856283
-21.1268728121956 9.23859376559199
-20.7561533048097 9.01366470138932
-20.4487713367798 8.70724769431532
-20.2103951121271 8.3442811668341
-20.0428887623581 7.94347737093153
-19.9452852695776 7.52005433130388
-19.9141132250988 7.08653199041164
-19.9439840590319 6.65281500843234
-20.0284218057514 6.22625849762192
-20.1606695331221 5.81194465888927
-20.3342795040116 5.41312302534336
-20.5434445551375 5.03168758309281
-20.7831237104784 4.66859842368036
-21.0490376629886 4.3242136241041
-21.3362883989321 3.99991739708137
-21.6442715380389 3.69280032224626
-21.9694176324793 3.40388687683174
-22.3096582995633 3.13288369332292
-22.6632666623181 2.87953960483984
-23.028793764323 2.64368305702276
-23.4050169898977 2.42525030362758
-23.7908938397591 2.22431122429266
-24.1855231628899 2.0410903739392
-24.5881055311504 1.87597986468556
-24.9978911350471 1.72951618229285
-25.414098204574 1.60219825733266
-25.8356939696029 1.49355886711174
-26.2602837363847 1.39605096594942
-11.3321259896933 8.06907783279802
-11.749432747213 8.23697785096124
-12.1492890969549 8.44301736014116
-12.5292364440036 8.68388981249635
-12.8907527974704 8.95174797031042
-13.2392858094177 9.23638165133127
-13.5823609470149 9.52760768037665
-13.9273561477796 9.81655952066574
-14.2800879389105 10.0960080747033
-14.6443231355971 10.3602912049517
-15.0218975817147 10.6051606049553
-15.4127513087642 10.8274069551857
-15.816797805742 11.0254182202989
-16.2324292620295 11.1978198725824
-16.6580294266945 11.3439286004337
-17.0918920312173 11.4633388317147
-17.5323196456111 11.5557086254105
-17.97764469608 11.6205729348553
-18.4261945885578 11.6571729294342
-18.8761973647856 11.6642802551368
-19.3256227725776 11.6399917308892
-19.77191124068 11.581461044889
-20.2115017398262 11.4845303965384
-20.6389669556774 11.3432403615336
-21.0453766190814 11.1493205190311
-21.4153186598316 10.8923085265438
-21.7227335349219 10.5626906864084
-21.9296721537536 10.1667790951325
-22.011747153623 9.72426428915562
-4.46893780589709 6.93194543792568
-4.85284407851122 6.96050626449438
-5.23380364747591 7.01651010040127
-5.61221800115766 7.08793581225103
-5.98953828342761 7.16501875517948
-6.36740153890489 7.23941114076463
-6.74705682016299 7.3040240067067
-7.1289502399576 7.35374209570045
-7.51265903004652 7.38679994841533
-7.89733989131115 7.40584030912002
-8.28233115813068 7.41750313997975
-8.66728121343171 7.43059747986737
-9.0517407943706 7.45405626678001
-9.43418293793016 7.49553181470966
-9.81364325613496 7.5610894953298
-10.1871059583107 7.65497127476966
-10.5513170329115 7.78005424589363
-6.79928280866177 1.44881589801667
-6.56915728031039 1.71745744447528
-6.34441876637038 1.99064214512261
-6.11785608696601 2.26231030216015
-5.88153927607544 2.52549745553894
-5.6267811338454 2.77077641045612
-5.34494521806962 2.98417254622723
-5.03076531947487 3.14580940384595
-4.68913848311885 3.2339783880402
-4.33607902369445 3.23816504082327
-3.99014984914998 3.1660983439782
-3.66165451200188 3.03526155714035
-3.35323459705289 2.86204292130983
-3.06391612033197 2.65838461495849
-2.79161149283616 2.43241359329126
-2.53408093391907 2.1897004569097
-2.28917669459595 1.93422620971652
-2.05481053483938 1.66903072148389
-1.82879302121773 1.39666541612878
-1.60856413509623 1.11957834833603
-1.39074456895608 0.840569320917103
-1.17033846936041 0.563570019956511
-0.939258479680117 0.29538152250366
-0.683997781898655 0.0501259029590066
-0.386251022295349 -0.140924287327707
ID=Leporillus conditor WC0 PM 67309

LM=111
0 0
-0.0288585324598256 -0.207598220522496
-7.18293809112096 1.43343299596376
-13.4573392578488 1.20692255481382
-24.4037508543192 -1.38037423765792
-26.3682688236048 -0.346453671372224
-26.31670910662 1.45948839889872
-22.454105776008 8.26752151700768
-10.5016759956478 7.3850403571564
-5.28904736960256 7.09973090160544
-5.6621553372244 3.73177739669336
-22.1428498434917 8.07870465703717
-21.8508629787425 7.86134465543744
-21.5849496531708 7.6128340868487
-21.3531023196427 7.33232480589239
-21.1634244060182 7.021759385443
-21.022413972343 6.68643561301265
-20.9330987191545 6.33367440808922
-20.89486670282 5.9717338437166
-20.9041667830575 5.6078302884228
-20.9559999725727 5.24745444247677
-21.0451242962752 4.89439442906408
-21.1667358576103 4.55112403255061
-21.3167278978041 4.21923609293385
-21.4917133480309 3.89978954496774
-21.688946505263 3.59355247890283
-21.9062151056141 3.30116518021058
-22.1417364135987 3.02324663986776
-22.3940654856748 2.76046979451661
-22.662018293878 2.51361815471106
-22.9446059857534 2.28363589569268
-23.2409775057788 2.07167843897163
-23.5503633220833 1.87917326573285
-23.8720164914198 1.70789840168453
-24.2051387503051 1.56009534876576
-24.5487799422942 1.43864099231976
-24.901671375977 1.34733844271202
-25.2619202762344 1.29146241620947
-25.623523042058 1.2788756260562
-25.9849139617374 1.32330196201955
-10.9331321913361 7.613177510594
-11.3726817864316 7.82557287634808
-11.8116517027964 8.0391640004358
-12.2472799664209 8.25948428144968
-12.6786291247538 8.48807012045225
-13.1056592425476 8.72463185116204
-13.5289128700988 8.96789220208313
-13.9493677271541 9.21596393101385
-14.36834517203 9.46652609525588
-14.7874395005454 9.71689337364784
-15.2084539100676 9.96401922708759
-15.6333278295943 10.2044509527814
-16.064047620179 10.434253890777
-16.5025188454243 10.6489178118124
-16.9503821232536 10.8432717152433
-17.4087514184375 11.0114472282735
-17.8778700608182 11.1469531871593
-18.3567163737243 11.2429361878128
-18.8416487851158 11.2926269339354
-19.3297983413345 11.2903739526533
-19.8144506236272 11.2317597850906
-20.288367375292 11.1144251120072
-20.7436258619219 10.9379138946066
-21.1718538841722 10.7031840130893
-21.5639382083929 10.4119486285417
-21.9090594535698 10.066223130276
-22.1929871319092 9.66855711157019
-22.395827999059 9.22382216247387
-22.4906880975768 8.7484238205594
-5.5788733277757 7.0809696873344
-5.8691762307642 7.07233334445302
-6.159602592253 7.07414487555439
-6.44978809065134 7.08618351621223
-6.73945453961585 7.1073785779136
-7.02853419485332 7.13554002940638
-7.31724378405743 7.16732401368253
-7.60600313749859 7.19867214527226
-7.89519066678696 7.2257829127988
-8.18492579462018 7.24624669069042
-8.47507579576186 7.25969638746398
-8.76543375954878 7.26766033597768
-9.0558574814848 7.27292744825334
-9.34626966903457 7.27892414938843
-9.63655904302481 7.2893446253551
-9.92643875743726 7.30800534795839
-10.2152914144077 7.33876085229252
-6.97244168299866 1.69549886158165
-6.7715349782483 1.96510628199813
-6.56023220466425 2.22655906288643
-6.32347587332206 2.46499540936487
-6.05227150138566 2.66307674126036
-5.74749021851173 2.80353270318523
-5.4199382442513 2.87713282804088
-5.08417818323688 2.88659307327713
-4.75106507919142 2.84220838787822
-4.42630840918676 2.75536368829801
-4.11216231129527 2.63550325339089
-3.8091256596363 2.48972579086934
-3.51691649311156 2.32325075174506
-3.23492471929768 2.13996592114084
-2.96239413349266 1.94286348655171
-2.69846790707418 1.73436104573823
-2.4421582249767 1.51654703912523
-2.19225662065599 1.29139332216189
-1.9471770614259 1.06098351188305
-1.7046959993074 0.827821717650684
-1.46153583071665 0.595346354279781
-1.21273582144231 0.36889157371518
-0.950970810476097 0.157536568446945
-0.667089218927114 -0.023016948634224
-0.355628637712494 -0.15024248182189
ID=Leporillus conditor WC0 PM 68166

LM=111
0 0
0.047777547316785 -0.311959264125496
-7.2510829154686 1.07206904969476
-12.6081573104084 1.60199882459266
-24.4368069751156 -1.37992774774946
-26.726812853832 0.483350543625976
-26.5650971566474 1.02000692820712
-22.9497594969682 9.463500895576
-10.398595815484 7.57746277648204
-4.60267786887272 7.0801988893311
-5.44608733073002 3.8451476482679
-22.6862482024062 9.16920786429402
-22.4161093810532 8.88024429035568
-22.1652366549422 8.57446378587308
-21.9401197579307 8.24926788908736
-21.7448122806677 7.90533486228862
-21.5824095374254 7.54467611665769
-21.455289899833 7.17009318356896
-21.365184642608 6.78522831376032
-21.3129031978077 6.39318699811028
-21.2987448709262 5.99790947529814
-21.3223096145417 5.60305974837371
-21.3826642130676 5.21211599963697
-21.4784646708046 4.82829244760744
-21.6080770127255 4.45450444463556
-21.7696822951266 4.09336820564088
-21.9613569173119 3.74722570938751
-22.1811287383795 3.41817776389049
-22.4270074673423 3.10812297799762
-22.6969966017699 2.81878837981495
-22.9890888343392 2.55175029820217
-23.3012510292366 2.30843742471454
-23.6314020324802 2.09011037911227
-23.9773877733071 1.89780607229198
-24.3369597446493 1.7322242377766
-24.7077588031146 1.59350895457348
-25.0873091434746 1.48079794870223
-25.4730095309222 1.3911580912869
-25.8619576248518 1.31645007414834
-26.2485682386477 1.23013107806857
-10.8509477482047 7.7223320292365
-11.3058004314575 7.85922635471143
-11.7605467859096 7.99647445902122
-12.2139897182573 8.13796244433186
-12.6653580039549 8.28593129351248
-13.1140546328786 8.44181248586805
-13.5595825150354 8.60653263941869
-14.0015342153422 8.7806236054923
-14.4396144117465 8.96424456932707
-14.8736855823294 9.15715827117742
-15.3038306032797 9.35868110181236
-15.7304263459489 9.5676190931887
-16.1542162118045 9.78219668841713
-16.5763677635842 9.99998380412394
-16.9984937007923 10.2178232551347
-17.4226122969144 10.4317615092925
-17.8510188839475 10.6369889934037
-18.2860458446235 10.8278090167105
-18.7297011066331 10.9976698628232
-19.1832010916653 11.1393026575284
-19.646466461639 11.2449928278336
-20.1168269071503 11.3068772305192
-20.5916741368822 11.3176485795003
-21.064267754115 11.2700409845654
-21.5256239356089 11.1569638881322
-21.9627409775992 10.9709540027155
-22.3560255670266 10.7043975339805
-22.6757886609651 10.3528440792429
-22.8834242604062 9.92502333080843
-4.92686979958249 7.06371468060164
-5.25146920908062 7.06669285613435
-5.57535007951943 7.08859302867216
-5.89759510957257 7.12789728240813
-6.21770911956316 7.18197373177806
-6.53579948297441 7.24698811798367
-6.85265592245141 7.3178363369035
-7.16964996931276 7.3880959358743
-7.48835010545545 7.45013622903412
-7.80978760877812 7.4958451949172
-8.13365317454436 7.51872439298413
-8.45836206605443 7.51745371696911
-8.78225364968628 7.49902660358362
-9.1063254611354 7.47876097597451
-9.43095816386428 7.47637563704859
-9.75437942104798 7.50443325505585
-10.0757482531813 7.55112970654576
-6.99994441112894 1.33120096763126
-6.76921403733822 1.60881163563041
-6.54632186706996 1.89280735977186
-6.31847253791458 2.17281663141945
-6.07347800311043 2.43785463953581
-5.8007470298831 2.67406379424782
-5.49404440595901 2.86381339944734
-5.15616802147964 2.98879975684236
-4.79914783594381 3.03840289540954
-4.4393238098494 3.01443393231819
-4.08908528019689 2.92775018510981
-3.75495874631957 2.79122540262314
-3.43933407854054 2.61594067229477
-3.14242623728288 2.41043894752421
-2.86341853320185 2.18116137323376
-2.60095803305211 1.93307124755379
-2.35328158931271 1.67018878404218
-2.11811973418538 1.39602819579608
-1.89240939931884 1.11401088829002
-1.67175851094518 0.827993028279603
-1.44951673228548 0.543184544279827
-1.21532256296217 0.268100353749347
-0.953932956938205 0.0187389690937801
-0.649894123861989 -0.17627092455797
-0.308718612974039 -0.285865297619907
ID=Leporillus conditor WC0 PM 68167

LM=111
0 0
0.193606452469344 -0.348040967259168
-6.75886939495104 1.643305527984
-12.2698458218112 1.568653388976
-23.2671059614704 -0.55243541335728
-25.3207812419664 0.982272284452848
-25.2683276253984 1.46906917163558
-21.9429292855776 9.2801650954944
-10.3433703354384 7.26441339096384
-4.58216330230992 6.9990322705248
-5.40856248112848 3.69400937123184
-21.7838905400577 8.92188498638624
-21.5423051839671 8.61219635576673
-21.2602636145388 8.33810957976548
-20.9658209173171 8.07718456140417
-20.6762272053126 7.81115497854277
-20.4046865779413 7.52667475959603
-20.1644929018005 7.21540039883675
-19.9692647715079 6.87423010065924
-19.8312267411592 6.50623761440925
-19.7580854383165 6.12004873922406
-19.7510435640068 5.72697367886658
-19.8056380345682 5.33753679359112
-19.9143766143526 4.95952233061584
-20.0691521336835 4.59782448530098
-20.2625663213931 4.25516062469938
-20.4883660569005 3.93286120919613
-20.7414292427956 3.63145020247158
-21.017589492054 3.3510099226359
-21.3134382428275 3.09138900512768
-21.6261508590822 2.85231493862956
-21.953348599969 2.63344899812992
-22.2929919103829 2.4344078881655
-22.6433012582166 2.25476218191831
-23.0002809010877 2.09502500416626
-23.3670938962304 1.95253485289306
-23.7402534924633 1.82756523293101
-24.118538855259 1.71904192529748
-24.5007809456942 1.62532580055417
-24.8857943043991 1.54361679765248
-10.7453214129444 7.41548020319677
-11.1503280855839 7.5585066830403
-11.5520390728727 7.7105178847677
-11.9491580944626 7.87415247764426
-12.341535632132 8.04886238677605
-12.7295698966293 8.23302995087981
-13.1139886390962 8.42463923399347
-13.4957257320821 8.62154311117933
-13.8758343902833 8.82157564681647
-14.2554231935349 9.02259420065126
-14.6356071654868 9.22248583203799
-15.0174691673838 9.4191549625017
-15.4020285440756 9.6105016684247
-15.7902123484859 9.79439472191244
-16.1828288785931 9.96864312034562
-16.5805377362799 10.1309654738488
-16.983817344167 10.2789587452453
-17.3929254376334 10.410064300522
-17.8078510745803 10.5215296338624
-18.2282514390262 10.6103612028193
-18.6533676160338 10.6732630161998
-19.0809117328466 10.706511869175
-19.5104922915104 10.7060941310183
-19.9383255677622 10.6670997688324
-20.3598209704265 10.5838313801749
-20.767979410991 10.4495145533274
-21.1518700514248 10.2563214244479
-21.4942533469324 9.9963905748634
-21.7692430845856 9.66573589321274
-4.86351924870734 6.84433560181727
-5.18369801286774 6.80131760423342
-5.50733114301503 6.81320042612954
-5.8297751734843 6.84468965283525
-6.15175646098073 6.88076400833758
-6.47393246567623 6.91508904636765
-6.79652895835607 6.94524606850548
-7.11952719429248 6.97080597493148
-7.44281768711435 6.99243963179345
-7.76627870359533 7.0114506790644
-8.08979988825161 7.02950110250469
-8.41327576919184 7.04842768414982
-8.73658439650347 7.07009323655948
-9.05956663529495 7.09623550059902
-9.38202140440177 7.12828708061609
-9.70373267409519 7.16715028384892
-10.0245410846184 7.21292438055123
-6.53572299193453 1.89130608500939
-6.32984847333697 2.15404856638741
-6.12001169844621 2.41360248022766
-5.88748966301393 2.65280373268005
-5.61858424623465 2.84974146320047
-5.3122238750908 2.98003794599337
-4.98306137833156 3.03116711676269
-4.65030604309445 3.01029005628373
-4.32549346280301 2.93405462717141
-4.01270227483151 2.81760161681126
-3.71240759372388 2.67177100838347
-3.4238180282527 2.50389198914677
-3.14582043543937 2.31896369239579
-2.87729437076481 2.12050902781451
-2.61719050939149 1.91112131435346
-2.3645176730011 1.69281090349544
-2.1182935616674 1.46723986632149
-1.87746879214498 1.23590117624777
-1.64081370448871 1.00028515954518
-1.40674295307215 0.762085527897856
-1.17301637489823 0.523527950691731
-0.93619397210875 0.288016025201732
-0.690607432748981 0.061623443808458
-0.426611057703013 -0.143010768071172
-0.130299815008857 -0.296818968851564
ID=Leporillus conditor WC0 PM 68170

LM=111
0 0
0.29044915493984 -0.314521559985912
-7.2341454222012 1.15433240286378
-12.165526703582 1.25074178724672
-23.9563852866584 -1.09952858399609
-26.4021043793664 0.533135103528
-25.872420813508 1.5043952001839
-23.474949118764 9.20358648835456
-9.6434154454224 7.2825691035192
-4.37071234518896 6.7011414011672
-5.22170134266448 3.48178988198424
-23.1991366896987 8.94130710515795
-22.8878794883567 8.71375828877975
-22.5824754809281 8.47844305791945
-22.2890116263299 8.22842231959066
-22.0118707617654 7.9604437246256
-21.7555918869577 7.6724701734074
-21.5253492608339 7.36330574043702
-21.3270449351088 7.0327671532428
-21.1670697469707 6.68208687175763
-21.0516539196415 6.31433311674427
-20.9858339063293 5.93454475537341
-20.9723508657078 5.54929999003815
-21.0110175585283 5.16571392295373
-21.0989199645478 4.79027825945237
-21.2313041132443 4.42806560448776
-21.4026481930557 4.08251556230804
-21.6075001389345 3.75566360057255
-21.8409521782341 3.44854194307435
-22.0988178172191 3.1615725649846
-22.3776331825538 2.89487503178438
-22.6745782609803 2.64848610202455
-22.9873713085263 2.42251653117015
-23.3141662472013 2.21726987353504
-23.6534564280703 2.03335403012804
-24.0012871065285 1.87294759159231
-24.3616474804727 1.7353217787258
-24.7310719834393 1.62423181968009
-25.1083487403347 1.54365210886144
-25.4916767016992 1.50004133108749
-10.1286267397969 7.52840694697628
-10.6209067296586 7.75981022555929
-11.116735785631 7.98353268346709
-11.6129659065539 8.20636889608122
-12.1064013427772 8.43531125546602
-12.5934777121531 8.67745765176707
-13.0702065400608 8.93935557239323
-13.532806698877 9.22545984445971
-13.9794616894715 9.53590107644734
-14.4126874152364 9.86488227874228
-14.8402233005354 10.2012591575725
-15.2728317309835 10.5310744452261
-15.7202907984812 10.8404220554949
-16.1883412336722 11.1176666020466
-16.6780249525367 11.3547485747576
-17.1862323813895 11.5471549185352
-17.7099639665785 11.6940485667206
-18.2443517852462 11.7957554102868
-18.7852961033914 11.8534937415189
-19.3291436841662 11.8683912349542
-19.8725391723576 11.8409752449953
-20.4121229168632 11.7708227516422
-20.9440991899235 11.6562543401424
-21.463586015564 11.4939858914252
-21.963545747623 11.2786997604821
-22.4328919718936 11.0026497167448
-22.8531669863707 10.6559887969971
-23.1939354716829 10.2302613316293
-23.4109660922522 9.73582509075567
-4.66713208076293 6.69716379586367
-4.96333701653902 6.70894057555836
-5.25831641557687 6.73826248903874
-5.55082946374371 6.78631510787564
-5.83976642740222 6.85262510625356
-6.12506336858756 6.93328812868465
-6.4089774027897 7.01878117604736
-6.69587750223376 7.09349939016367
-6.98828889277031 7.14210350695479
-7.2841576416802 7.16112626912214
-7.58042527692697 7.15958945441343
-7.87675675322901 7.14935806645766
-8.173113247446 7.13987582255739
-8.4696080111122 7.13785543459583
-8.76592748080825 7.14809277941061
-9.06127934464035 7.17409455499928
-9.35444700431038 7.21839957681141
-6.95400672708285 1.36916291868691
-6.68944076667046 1.60306754085267
-6.42981732274239 1.84249173693577
-6.16473186473163 2.07581682885738
-5.88495308966949 2.29119189713982
-5.58346795859799 2.47475385808797
-5.25771687344656 2.61038071380556
-4.91273813823739 2.68284609240253
-4.56005576931942 2.68452068464584
-4.21338843195182 2.618852475314
-3.88205791040097 2.497090948575
-3.56985737376838 2.33209702475451
-3.27686071397246 2.13486511948569
-3.00131961006611 1.91382654228567
-2.74073364081161 1.67529695768504
-2.49228221471199 1.42412673452774
-2.25290105634064 1.16428012426594
-2.01915230464016 0.899341766960075
-1.78692822593781 0.633053443994338
-1.55094912516404 0.370072227445623
-1.30399414818823 0.117351793943575
-1.03604794462981 -0.113006692651636
-0.735275689756126 -0.298429028436912
-0.400265959975392 -0.402904964956972
-0.0474692791827536 -0.402836586438601
ID=Leporillus conditor WC0 PM 68171

LM=111
0 0
-0.043510360422647 -0.1572759814118
-7.566012589803 1.4158829072413
-13.770872779245 1.4957629063822
-24.359192321079 -0.8048751351496
-26.594499268409 0.22739805515845
-26.72343424917 1.937386293369
-22.387343466653 8.7707749143308
-10.939550461497 7.786004013784
-5.396171272479 7.2871202303266
-5.5294520135568 3.8812924964189
-22.0623553543768 8.59389452096556
-21.7527783335681 8.39150167666984
-21.473576151302 8.14921421191673
-21.2418897697559 7.86132302084268
-21.0709142146479 7.53383521008431
-20.9641802879694 7.17995874874814
-20.9170596179898 6.81320193411986
-20.9215143790991 6.44334069955401
-20.969619565937 6.07651392266059
-21.0548124193074 5.71643342703093
-21.1719869955503 5.3654156074451
-21.3172337083172 5.02502266737926
-21.4875417921121 4.69642704833159
-21.6805537517933 4.38061044867786
-21.8943780528555 4.0784762608451
-22.1274518902133 3.79091020114104
-22.3784380610112 3.51881617834029
-22.6461475961151 3.26313577578302
-22.9294800834161 3.02485922893552
-23.2273761707146 2.8050322628115
-23.538778570335 2.60476173219505
-23.8626001076592 2.42522232118606
-24.1976943640479 2.26766969396519
-24.5428291283063 2.13346442664627
-24.8966551892302 2.02411913012916
-25.2576643963387 1.94138781557646
-25.6241190351123 1.88744144477803
-25.9939017300152 1.86523805751252
-26.3611907840279 1.87913280911875
-11.3295066799846 8.05237405673992
-11.7521588876644 8.26639125718058
-12.1768205229769 8.47648134413022
-12.5962738629043 8.69677062839226
-13.0079467823134 8.93128691475061
-13.4115008809389 9.17953783619523
-13.8081776629925 9.43866172587123
-14.2003388611956 9.70458784613064
-14.5910040929472 9.97271632838273
-14.9834193939637 10.2382819881089
-15.3807015798025 10.4965163666145
-15.7855698842472 10.7427034693345
-16.2001502566673 10.9721944256716
-16.6258410035289 11.1804217249862
-17.0624884767536 11.3626449599599
-17.5110688989904 11.5150967508451
-17.9698579880774 11.6333823516209
-18.4368403038432 11.7135453325167
-18.9091361542899 11.751776457541
-19.382955966845 11.7443459643416
-19.8534638019301 11.687520698444
-20.3145149388305 11.5775204875801
-20.7582443405999 11.4106190179992
-21.174561202062 11.1835736890539
-21.5507974499269 10.89464275789
-21.8721276794283 10.5453427890622
-22.1217522282604 10.1462559016313
-22.2927709939061 9.70402623516291
-22.3796462430986 9.23772652321199
-5.69941991548748 7.21492590957797
-6.00946851353188 7.18235034012061
-6.32128565708951 7.18525842590892
-6.63176204866219 7.21515033253884
-6.94026029481026 7.26155893566093
-7.24780407209347 7.31408437654053
-7.55585567262023 7.36359367361083
-7.86516054301744 7.40310737543362
-8.17604807034714 7.42888991976578
-8.48777608181799 7.4411476998709
-8.79974913446115 7.44415922985763
-9.11174311481348 7.44533014932456
-9.42362062827917 7.45360891591191
-9.73467457655126 7.47749864005663
-10.0433188779641 7.52287822545131
-10.3476637712227 7.59145107355448
-10.6465745357218 7.6808593754825
-7.31603314755941 1.67426380492144
-7.07868925421131 1.94438485969698
-6.84267206956034 2.21567590782059
-6.59680658022981 2.47801656885661
-6.3305168688673 2.71945707811354
-6.03540899703995 2.92442110599842
-5.70905683520796 3.07440486725175
-5.35918473217645 3.15405360398317
-5.00011227644074 3.15978512032779
-4.64582412467365 3.09991020354112
-4.3043241084872 2.98767850040609
-3.97862356958403 2.8353285640625
-3.66905203893947 2.65229409616672
-3.37479196322968 2.44547120712103
-3.09457878795417 2.21993769570381
-2.82692715113728 1.97959874170144
-2.57010672709051 1.72769200753811
-2.3219551262914 1.46721665757987
-2.07952289165548 1.20138502443063
-1.83850244912785 0.934247070795075
-1.59243322177327 0.671730130275738
-1.33208757357704 0.423359010041656
-1.04689889809497 0.203984205495791
-0.731370350971147 0.0310078555948814
-0.391389602383445 -0.0872274056154638
ID=Leporillus conditor WC0 PM 68286

LM=111
0 0
0.249284773840792 -0.328990822954228
-7.16317593026386 0.960132866691106
-11.9111764766707 0.862126933319434
-24.3190930592504 -1.53434094765345
-26.772085076038 0.43330055420989
-26.2912076863504 1.11039531240643
-23.0212244214426 8.29288699675048
-11.105982981194 6.6052336588742
-4.667684888515 6.1574966644599
-5.670313757284 3.10914632065076
-22.6629155051186 8.15394675398383
-22.3240886951922 7.97259049168912
-22.0100250063977 7.75109027805853
-21.7261664072809 7.49199357805864
-21.4778692865678 7.19861439091298
-21.2700755725709 6.87545969823074
-21.1064883710272 6.52769488349534
-20.9896310814701 6.161544087124
-20.9203857668271 5.78345072911534
-20.8981370905994 5.39967237431457
-20.9210635926746 5.0158912906499
-20.9865245039856 4.63699744966994
-21.0914325468995 4.26703799830051
-21.23254892552 3.90928113088934
-21.4066810800035 3.56634209556758
-21.6107964667592 3.24032078748956
-21.8420710793056 2.93293344496971
-22.0978977588663 2.6456201191447
-22.3758671406372 2.37963188129245
-22.6737370842991 2.13609349257894
-22.9893935272 1.91604947459173
-23.320811427781 1.72049200367821
-23.6660134747688 1.55037607465501
-24.023033015275 1.40661796745288
-24.3898789184324 1.29007509225868
-24.7645046155918 1.20149180636578
-25.1419313510173 1.14170807150348
-25.5253663724208 1.10971178131743
-25.9101653339571 1.10385179524004
-11.5212493812235 6.79370508154156
-11.9419089803491 6.96989393205277
-12.3641896223802 7.1421772353466
-12.7860520958585 7.31548110305374
-13.2062894781273 7.49268651752525
-13.6241992446121 7.67531276211795
-14.0394604499426 7.86388582937217
-14.452085378238 8.05816305281747
-14.8623938577469 8.25728925613971
-15.2709866637129 8.45991592231544
-15.6787071318148 8.66429419335004
-16.0865914296513 8.86834591543461
-16.4958083702094 9.06971282461996
-16.9075903614605 9.26578388198852
-17.3231593253549 9.45370312228128
-17.7436475740654 9.63035970761702
-18.170009988582 9.79236099874113
-18.6029288328227 9.93599129973112
-19.0426987921889 10.0571521282561
-19.4890855967403 10.1512810951792
-19.9411317472159 10.2132394274592
-20.3959603837417 10.237154138479
-20.8515712254813 10.2163847303572
-21.3017354638779 10.1430318685631
-21.7374630475047 10.0081472953408
-22.144582148258 9.80236233664206
-22.501812283296 9.51852814454517
-22.7814581514008 9.15776011099055
-22.9568992084041 8.73982956728039
-5.02654948867604 6.1569759906353
-5.38513154343817 6.17166491632435
-5.74312864423916 6.19702813906469
-6.10060289605644 6.2289994492664
-6.45779363048189 6.26402966998909
-6.81498238747501 6.29908957952801
-7.17240538887483 6.3316761979232
-7.5302032027471 6.3598520177298
-7.88840467091009 6.38233605861873
-8.24694198897119 6.39865867091338
-8.6056936839136 6.40938389788588
-8.96454121949571 6.41638073456172
-9.32339746443248 6.42305862849056
-9.6821392430901 6.43432306306251
-10.0404161467167 6.45576787415927
-10.3975357120404 6.49170058448422
-10.75281822436 6.54276365102628
-6.90012430576676 1.1663741054137
-6.68218337635713 1.42216607127016
-6.47013426448153 1.68299360686704
-6.24242307027242 1.93013936174557
-5.98525895002311 2.14592594768817
-5.69234389525535 2.30962734591122
-5.37010323289775 2.40292563335541
-5.03497995059195 2.42193637697294
-4.70195795484598 2.37795648283444
-4.37843147793125 2.28694929033865
-4.06621219413236 2.16232379922299
-3.76464467730052 2.01366247874781
-3.47227811788204 1.84758677975753
-3.18751614107631 1.66875994606494
-2.90881477331695 1.48061066368482
-2.63470973527209 1.28581333065918
-2.36377765535485 1.08661439490099
-2.0945689338612 0.885079272285205
-1.82551880847527 0.683316156977344
-1.55483240116508 0.483732784056795
-1.28033155424117 0.289400028307556
-0.9992629942842 0.104653771519656
-0.708120791777623 -0.0638283720480672
-0.402817452185123 -0.205109182868597
-0.080460823686144 -0.301368149503784
ID=Leporillus conditor WC0 PM 68317

LM=111
0 0
0.0099318991830408 -0.226291004300046
-7.03016482434 1.40589729470442
-12.1382084625908 1.45439370273918
-24.2273327932776 -0.703424141547036
-25.875939686478 0.438865088422572
-25.7708935039122 1.64991729041118
-22.8721482129588 8.69641352330016
-10.3097324808324 7.5837117038466
-4.27247650513488 6.8756278597251
-5.143646876424 3.5812671105624
-22.6270297686145 8.44647625295868
-22.3233689768815 8.25865732267715
-22.0249144036536 8.06273906022965
-21.7436640659896 7.84294927798159
-21.4880530713641 7.59387658906072
-21.2658925422935 7.31459599050532
-21.0842209419804 7.00744333028374
-20.9484988375426 6.67738530675363
-20.8618726618764 6.33114604065778
-20.824941740074 5.97609817708979
-20.8361074242448 5.61925192292962
-20.8922647312647 5.26661809499108
-20.9895202188964 4.92298709754545
-21.1237426240533 4.59199250002594
-21.2909029452082 4.27630492370517
-21.4872436981865 3.97784866941425
-21.7093380833513 3.69798825404313
-21.9540881000181 3.43767097110199
-22.2172437372364 3.19874590715437
-22.498921397524 2.97915654447773
-22.7955874982435 2.78025376129011
-23.1051108927029 2.60198579543495
-23.4255165019495 2.44407546762725
-23.7549598727467 2.3059657271723
-24.0917026194857 2.18669769863747
-24.434078434937 2.08464096818841
-24.7804159979651 1.99683617551858
-25.1287433517817 1.91707180342197
-25.4748560510503 1.8280561089032
-10.782589303071 7.7526952702505
-11.2544769294795 7.92436321503173
-11.724816574224 8.10022414930346
-12.1928236113907 8.2821960558313
-12.657430411899 8.47267220106119
-13.1172071882889 8.67451556881557
-13.5703370587621 8.89085400605327
-14.0148031869145 9.124465904576
-14.4490513894662 9.37657181507739
-14.8732633831415 9.64525304159029
-15.2906482820624 9.92445737134427
-15.7073950871585 10.2046229264388
-16.1307318460625 10.4747082062043
-16.5664200078712 10.7243636293725
-17.0173628404795 10.9453041353702
-17.483681546744 11.1317068521619
-17.9635729933122 11.2798840832444
-18.453498520288 11.3874749907792
-18.9512996211706 11.4532386108547
-19.4529514701823 11.475610357285
-19.9546072093258 11.4527196563813
-20.4517896986743 11.3818420887308
-20.9387958638486 11.2590451259536
-21.4077047093094 11.0789488469109
-21.8468226351359 10.8348780059076
-22.2386351939467 10.5202064656305
-22.558616422679 10.1324052492263
-22.7778894209842 9.68388499381635
-22.881747100133 9.19246793921698
-4.60895430550846 6.83548671311661
-4.94747342425042 6.81986224630534
-5.2863151612084 6.82613739367615
-5.62433080321868 6.85089010277744
-5.9609786314778 6.89023633205449
-6.29624140723018 6.9401244389741
-6.63047700587707 6.99655147491873
-6.96424565719453 7.05572383751562
-7.29814097320154 7.11421378315498
-7.63264228528745 7.16917188996946
-7.96800689519098 7.21864772299542
-8.30422444615477 7.26204452223544
-8.64103791581562 7.3006828611709
-8.97797818782383 7.33835931085588
-9.31427003961724 7.38156421756521
-9.6480631984433 7.43819787612683
-9.97887361377785 7.51219027241376
-6.7768515029006 1.61854328632542
-6.56378416263805 1.8738902256536
-6.34986289277491 2.12855104200058
-6.11733328094169 2.36621966311522
-5.85757717561299 2.57336974569384
-5.56831123662353 2.73677600838055
-5.25438475979987 2.84542426968957
-4.92579328855967 2.8946458444917
-4.59350434327347 2.88719588526907
-4.2658751761928 2.83057681371157
-3.9477832577607 2.73351222152842
-3.64145157456775 2.6038797331688
-3.34750931879486 2.44809602857374
-3.0657279290295 2.27121002525815
-2.79542127691129 2.07720535241957
-2.53562227199869 1.86931326949072
-2.28512001803842 1.65028566931187
-2.0424047291806 1.42263892987751
-1.80553298236402 1.18889860408406
-1.57191015294114 0.951890288682611
-1.33799718875457 0.715146011187604
-1.09900943357488 0.483499802115485
-0.848910998145625 0.263864078614885
-0.58145517957709 0.0656831187871123
-0.292991681585596 -0.10054202906616
ID=Leporillus conditor WC0 PM 68384

LM=111
0 0
-0.114111430000456 -0.082314891776492
-6.9464509045164 1.55899697824734
-13.3875135679944 1.46325123939575
-24.8915058220632 -1.98318928102778
-27.0274168014194 -0.449476271028308
-27.0053897459856 0.288813825521286
-23.6492011534078 8.87581378693628
-11.2634547189808 7.929956137296
-4.82203499633972 7.37466140195316
-5.1795809272596 3.95126732105742
-23.2812502589772 8.70692045848602
-22.9290212542111 8.50743653984065
-22.600131834717 8.27154711331838
-22.3032369857777 7.99653801647569
-22.0474497579529 7.68295238061334
-21.8410322105422 7.33507085416671
-21.6894248409851 6.95991180493647
-21.5946646277717 6.56647252144351
-21.5553062303374 6.1636308338628
-21.5675424820643 5.7589866179142
-21.6264529176655 5.35840472961138
-21.7269454210352 4.96613077942025
-21.8642823790534 4.58514559634479
-22.0342913567878 4.21753740134027
-22.2333924700991 3.86480387669793
-22.4585393798077 3.5280670541434
-22.7071275086878 3.20821533539424
-22.9768983366981 2.90598561581821
-23.2658459117074 2.62200402318298
-23.5721337269366 2.3567844325926
-23.8940168279673 2.11068912143326
-24.229768753235 1.88383864375537
-24.5776078052664 1.67594755705544
-24.9356109577239 1.48603574704657
-25.3015852853036 1.31190705156332
-25.6727990564866 1.14915177457558
-26.045236232403 0.989090455508836
-26.4110760200131 0.814356961508822
-26.747067810743 0.593681870054247
-11.7282976751891 8.08885831809165
-12.1930317166677 8.24819113900615
-12.6515319095194 8.4246224901688
-13.1023951786194 8.61975984820039
-13.5457292791462 8.83147417560637
-13.9824984377608 9.05644384217992
-14.4141932089724 9.2910200487264
-14.8426031912986 9.53155196595027
-15.2696562028945 9.7744886345944
-15.6973036539585 10.0163783739366
-16.1274365882857 10.253822147766
-16.5618175345971 10.4834088859925
-17.0020165484215 10.7016482053615
-17.4493432558561 10.9049103857379
-17.9047651845548 11.0893791682193
-18.3688126328149 11.2510258498939
-18.8414674588402 11.3856093113926
-19.3220383049576 11.4887058371707
-19.8081088800748 11.5556791196534
-20.2987283365652 11.5821955068337
-20.7897363755549 11.563623799306
-21.2763904150999 11.4955585454312
-21.7524806610263 11.3737247428012
-22.2099139601399 11.193963482406
-22.6379556248518 10.9522781481169
-23.0219575035512 10.6452340119279
-23.3416063577794 10.2714518269583
-23.5699294248205 9.83554910545736
-23.6770413545513 9.35994574675145
-5.18121294343651 7.35308496531325
-5.54104576744525 7.35544937188244
-5.90015932113973 7.37864636593505
-6.25785390796285 7.41828029655222
-6.61413076547038 7.46922448092683
-6.96949111368372 7.52627699147915
-7.32462169193064 7.58477235977766
-7.68011266094077 7.6410511730642
-8.03630556432402 7.69271993466907
-8.39328533074075 7.73866804789386
-8.75096268418631 7.77886760639958
-9.10917470547487 7.81403678637148
-9.46775752430908 7.84525626969491
-9.82658585554054 7.87358096628926
-10.1855952400572 7.89959437443973
-10.5448148002772 7.92264973545914
-10.9044244913105 7.93874598990794
-6.76692791450814 1.86123609428535
-6.59522727407939 2.16814163464029
-6.41014249823612 2.46710897402369
-6.20167066161359 2.75018847285542
-5.9628045403356 3.00803298968316
-5.68886256541188 3.22810659342738
-5.37984633993734 3.39465185368481
-5.04276430549647 3.49284381019295
-4.6923199283136 3.51538106393813
-4.344340625662 3.4668017997708
-4.00959004252582 3.35946750501299
-3.69268344315901 3.20702307553506
-3.39422935938049 3.02088002177286
-3.11294292062143 2.80961279804538
-2.84683703881493 2.57947794511409
-2.59374118313293 2.33508432544435
-2.35147217923818 2.07993919422154
-2.1178382102016 1.81685365324484
-1.89055126214609 1.54825549210412
-1.66706554418191 1.27647537201262
-1.4443072385 1.00408392940212
-1.21821043597049 0.73443400966502
-0.982865314805412 0.472777510235703
-0.728930753441003 0.229055219585166
-0.44151655634729 0.0258544076857435
ID=Leporillus conditor WC0 PM 68389

LM=111
0 0
-0.02927540033901 -0.21978143490235
-7.2603885247995 1.2017783475695
-13.38644826361 1.51743914987537
-25.1402640459375 -1.51983856887525
-27.49565682687 0.423656382367475
-27.43789668139 1.452669825911
-23.8772448467725 9.19169986691625
-10.822121014465 7.982536621807
-4.46191399106225 7.19703024666025
-5.28636710912625 3.53073535156325
-23.4898106829015 9.11005433236879
-23.1466419916569 8.90199113456718
-22.8393736021815 8.64321314526139
-22.5635678045193 8.35100115884732
-22.3186624795776 8.03239894839857
-22.106174803817 7.69130123575402
-21.9290192144895 7.33058067395107
-21.7911470652931 6.95309523049955
-21.6971777860769 6.5623613898185
-21.6518318512136 6.1630513072215
-21.6590784017492 5.76122853696606
-21.7211024109465 5.36412728708422
-21.8374533040287 4.97937169220254
-22.0048287598961 4.61384338612123
-22.217660948182 4.2726910299986
-22.4691986776434 3.95889772485993
-22.7525721397067 3.67344090453713
-23.0615047879013 3.41578333616773
-23.3888119071413 3.1855831737024
-23.7334313421457 2.97837844732691
-24.0902571926906 2.79292743465517
-24.4564099265177 2.62659227594174
-24.8295362707947 2.47649379692355
-25.2076497722951 2.33937784356565
-25.5889605217378 2.21134793677386
-25.9716477203287 2.08740973791637
-26.3534663851693 1.9607387524613
-26.7309489029789 1.82162409349483
-27.0977937640064 1.65651052833244
-11.29406345629 8.14392820989588
-11.7673882640318 8.30432846144852
-12.2332074590801 8.48539528511795
-12.6915781676763 8.68460441290247
-13.1433598040433 8.89836595366751
-13.5898115432448 9.12306556019396
-14.0324362585413 9.35522361226429
-14.4728785536644 9.59150050701638
-14.9128462174428 9.82866109248722
-15.354043644823 10.0635266828228
-15.798109382837 10.2929253055615
-16.2465554165315 10.5136483894443
-16.7006997410993 10.7224170000649
-17.1615946544883 10.9158652159051
-17.6299502555782 11.0905446126767
-18.1060541474818 11.2429519386061
-18.5896991642715 11.3695816229755
-19.0801222348709 11.466994930091
-19.5747525439122 11.531777542954
-20.0737265475058 11.561143498473
-20.5735044581738 11.5520606485647
-21.0708599540673 11.5018063811814
-21.5618353926508 11.4076508433082
-22.0414822621621 11.2665735399416
-22.5032731092883 11.0748259471377
-22.9378229823911 10.8273219616217
-23.3301080645327 10.5169801173522
-23.6533954248507 10.1350827418905
-23.8571999261779 9.68282914047665
-4.81811846424525 7.16225708503249
-5.17575871481611 7.17746118016074
-5.52931255455033 7.23424008484728
-5.87723762339812 7.319377925237
-6.22138560419872 7.41889883092457
-6.56491179502427 7.52061178972514
-6.91044755545746 7.6152841210791
-7.25900707657153 7.69719414004153
-7.61086563802932 7.76441330176781
-7.96508309725061 7.81790289834816
-8.32079011779998 7.86047317157271
-8.67733199071512 7.89545658728965
-9.03431335691564 7.92569605515483
-9.39154814899965 7.95283044719182
-9.74901881175337 7.97670853806787
-10.1068356400146 7.99469178472971
-10.465049566078 8.00053593148676
-7.04207811319573 1.48152638851043
-6.83162595217555 1.76726153635257
-6.62115455206325 2.05298294939775
-6.40198170242694 2.33204961559815
-6.16431339644045 2.59544278852104
-5.8976919955784 2.82924960204724
-5.59434214022983 3.01244464707766
-5.25741438998901 3.12071597909716
-4.90391319340332 3.14209483057746
-4.55393064985197 3.08584269847804
-4.21815674462012 2.97143614165946
-3.89907473459833 2.81613522989038
-3.59563058490221 2.63200610288522
-3.30580144059779 2.42704871093923
-3.02749535216086 2.20666268349004
-2.75876573897302 1.97467230738276
-2.49778783116469 1.73397654375194
-2.24274910786776 1.4869799400037
-1.99168844119906 1.23592351154106
-1.74227306013788 0.983213144406397
-1.49147296527138 0.731853939084896
-1.23508433417699 0.486169750399489
-0.967128205320329 0.253126936354089
-0.679651630286076 0.0446304405260093
-0.365164375260352 -0.120289828686195
ID=Leporillus conditor WC0 PM 68395

LM=111
0 0
-0.0261818868479662 -0.209879394964044
-6.6029470237939 1.27217625470208
-11.562629881816 1.42802953423494
-22.2872038396722 -1.19198107019316
-24.5222178156852 0.349190576707388
-24.3868803776364 0.800572448448552
-21.3307791598096 8.29099531859092
-9.67355041106584 7.21225481194764
-4.17124252939056 6.6607516798264
-5.02692004123218 3.42803178027934
-21.0350880704065 8.08384422539661
-20.741335359922 7.87377183617712
-20.4628631895362 7.64389230363487
-20.2056469409073 7.39048817126817
-19.9755733849026 7.11222671319938
-19.778929052857 6.80941950941331
-19.6220911808604 6.48444252201382
-19.5102977265256 6.14122009159125
-19.4470332886341 5.78581727909247
-19.4330149996882 5.42505943733956
-19.4662741977861 5.06551137939908
-19.5428764399604 4.71259059227101
-19.6579083725279 4.370209729128
-19.8063120713593 4.04087161616383
-19.9833969716811 3.725987092419
-20.185065663191 3.42622034823599
-20.4078570578999 3.14177371886696
-20.6488974936274 2.87259299311794
-20.9058184252869 2.61850332656594
-21.1766692739212 2.37929637227444
-21.4598383073953 2.15478493076739
-21.7539852543992 1.9448374932074
-22.0579850195073 1.74940105799341
-22.3708812071875 1.56851662365148
-22.6918467528768 1.40232953455793
-23.0201476485181 1.25109294468884
-23.3551031650968 1.11515269531783
-23.6960351993799 0.994865712773404
-24.0421636126943 0.890258545826483
-10.0830636670407 7.38337657897744
-10.4967294682353 7.54423836739771
-10.9122040205285 7.70038563187158
-11.3275722136899 7.85681585611045
-11.7412091773402 8.01776058968256
-12.1517491821165 8.18644051715304
-12.5581672873323 8.36482131712056
-12.9599380066906 8.55344197438649
-13.3572001379605 8.75139203865995
-13.750839937715 8.95646128884263
-14.1424371553661 9.16541092208933
-14.5340807815389 9.37427565289108
-14.9281020100737 9.57861939909799
-15.3267841388634 9.77371708960765
-15.7320876567094 9.95467543762449
-16.1454108351773 10.1165259227451
-16.5673944091804 10.254320517314
-16.997781188199 10.3632471026955
-17.4353336737853 10.4387590323084
-17.8769748839331 10.4766651807844
-18.3208213750789 10.4734550432683
-18.7621547383538 10.4259188544524
-19.195901887291 10.3314161147623
-19.6159870629158 10.1877563237507
-20.0151303427289 9.99320568480785
-20.3845334847689 9.74666758623617
-20.7135681193175 9.44820741053169
-20.9897924604773 9.10008892081652
-21.1999174698641 8.70825880939147
-4.47671451975507 6.63019316093589
-4.78375262598721 6.65058570100404
-5.08888404406082 6.69124643364911
-5.39295954173692 6.73932130080046
-5.69687691116158 6.78842913865245
-6.0011948600402 6.83501746970554
-6.30618073104845 6.87704757597624
-6.61189316440008 6.91347253198223
-6.91825529696805 6.94403438827331
-7.22511667431542 6.96921010650171
-7.53230107869814 6.99023468127738
-7.83929610719451 7.00913987688305
-8.14652588648327 7.02887313189454
-8.45343675280357 7.05309336918621
-8.75957208987413 7.08569403129763
-9.06438311407996 7.12902007059001
-9.36818046853941 7.17911110726568
-6.41644326874002 1.53907543486156
-6.23747972698767 1.81115052850617
-6.05062628970206 2.07782232309766
-5.84337979138833 2.32885594913877
-5.6063920258426 2.5518490109139
-5.33566642956806 2.73220628334333
-5.03541090052561 2.85674714847897
-4.71630550928543 2.91963462818934
-4.39095150125683 2.92371616137248
-4.06878916720142 2.877170157244
-3.75532173397071 2.78911569922593
-3.45324643279387 2.66743431041636
-3.16368350049677 2.51831592371932
-2.88695651723572 2.34648956038736
-2.62299650972318 2.15559184687183
-2.37151893285429 1.94849780420892
-2.13206615616119 1.72758597342957
-1.90395606206089 1.49495764213525
-1.68613482056815 1.25264606213532
-1.47688634127987 1.00287024760486
-1.27328125036094 0.748446161245118
-1.07011183979751 0.493642231164384
-0.857879946159791 0.246310528319578
-0.620144236370918 0.0234596244650655
-0.340628540712592 -0.13920034871069
ID=Leporillus conditor WC0 PM 68396

LM=111
0 0
0.0356970748474484 -0.157706062506484
-6.4674317235984 1.73993664117516
-12.414362050949 1.51556060795912
-22.8033155929272 -0.488807941061552
-24.8127634830504 1.20109264972662
-24.7132751694744 1.7148960483738
-20.7819996795848 9.27584026592624
-9.19195177753072 7.25308477865088
-3.94728183807416 6.3788680406192
-4.7229547353728 3.6044466578074
-20.5043241031241 9.0339320377357
-20.2251509019205 8.79346467252859
-19.9752647257657 8.52293377252106
-19.7682680747173 8.21836816487118
-19.6099587262092 7.88596020875509
-19.5003472929409 7.53432662690561
-19.4363419881341 7.17153548838981
-19.4136420885086 6.80378291866887
-19.4279595433852 6.435564300927
-19.4755207248838 6.07011570501074
-19.5531922081197 5.70983637139747
-19.6584438064838 5.35660611332619
-19.7892575568207 5.01200369894789
-19.944026881132 4.6774571310263
-20.1214635361062 4.35434293716575
-20.3205125817325 4.04405730896323
-20.5402764153868 3.74806200309431
-20.7799417018812 3.46791520809683
-21.0387079607951 3.20528458654713
-21.3157155821548 2.96194109560232
-21.6099719946754 2.7397295435389
-21.9202813991064 2.54050594069457
-22.2451809918947 2.36603451279522
-22.5828998515869 2.21782648608097
-22.9313491765631 2.09689888833824
-23.2881655252651 2.00338520344376
-23.6508226921873 1.93578731945003
-24.0168061176479 1.88902051312394
-24.3834071503133 1.84639155815207
-9.60092043405076 7.40729989644066
-10.0091836458988 7.56337208803129
-10.4156852382534 7.7239710780835
-10.8196113741307 7.89093769020345
-11.2203836402708 8.06533743945121
-11.6176809709323 8.24751672411738
-12.0114662956604 8.43717164537124
-12.4020037169199 8.63343275164546
-12.7898533358487 8.83495830775382
-13.1758431770138 9.0400265524591
-13.56102172638 9.24661688095144
-13.9465940525165 9.45247140478084
-14.3338523460331 9.65513716033763
-14.7240997561412 9.85198790778046
-15.1185739620053 10.0402324053578
-15.5183677370172 10.2169133395597
-15.9243482411485 10.3789037106417
-16.3370713469279 10.5229036619866
-16.7566944995978 10.6454411270155
-17.1828844679625 10.742872313001
-17.6147195279046 10.8113737372901
-18.0498281423347 10.8468768372326
-18.4869108101449 10.8451787907227
-18.9218109183349 10.8014044940212
-19.3492370382237 10.7099009076289
-19.76114854812 10.5635938908021
-20.1443234495253 10.3532303600898
-20.474930939772 10.0673456024085
-20.708639516403 9.69820134552545
-4.243800177519 6.36149708475273
-4.54074022874326 6.36859978879828
-4.83609739590648 6.40012809231179
-5.12818125266171 6.45426484439062
-5.41616495595137 6.5272596422361
-5.70048202696824 6.61355075175771
-5.98287576765058 6.70601972826154
-6.26599281635323 6.79627734719706
-6.55245323233295 6.87525995426575
-6.84330524594567 6.93490493832625
-7.13810481133007 6.97168637979044
-7.43469256410095 6.98975464062663
-7.73163337557461 7.00148867818763
-8.02792566936886 7.0239179021762
-8.3213275562361 7.07069701332022
-8.61023720334983 7.14031500325748
-8.89872976987504 7.21169855814229
-6.22130825687792 1.93162444219572
-6.001297571329 2.15349352648796
-5.78501194676793 2.37906505833993
-5.5562071892356 2.59180926526223
-5.3041107609937 2.77613175944756
-5.02481423395225 2.91517566268562
-4.72317095224431 2.99489663170561
-4.41147223154633 3.01046794701835
-4.10215197654306 2.96778425661654
-3.80297709432102 2.87787564638184
-3.51716477297415 2.75154733980008
-3.24529328052464 2.59737519831465
-2.9867531720227 2.4216992103011
-2.74048305015868 2.22916244346396
-2.5052722530723 2.023237335312
-2.27984711564636 1.80662541196869
-2.06285217678777 1.58155401274451
-1.85275999410049 1.35001192468075
-1.64771010886205 1.11397818049393
-1.44523853256655 0.875712415593451
-1.24181611717962 0.638237324198366
-1.03205679733079 0.406314204471185
-0.807516461043334 0.188646623943826
-0.556169669174119 0.00261578550250311
-0.271339768819307 -0.120647862658741
ID=Leporillus conditor WC0 PM 68616

LM=111
0 0
0.277065302587644 -0.348722864696748
-3.8359912644315 0.588684006798315
-7.490407306584 0.89671583664909
-14.1689482524918 0.285793185219492
-15.5741233535955 1.39548903518103
-15.5334711668529 1.65454032932394
-13.3719072353488 5.78784322195842
-7.27862339005674 4.69895055101973
-2.4892036958121 4.26589712031813
-2.46066810533415 1.48767166427493
-13.1614893006052 5.76376862275768
-12.9599032648343 5.69935429580564
-12.7788052842692 5.59000146968499
-12.6296279640137 5.44004581763243
-12.5182370634637 5.26004625829607
-12.4444120856343 5.06152164543953
-12.4045100854785 4.85340831658367
-12.3941037095725 4.64169413329461
-12.4091768861357 4.43021697761198
-12.4464229709159 4.22146971443512
-12.5031970946202 4.01714440093077
-12.5773821664006 3.81845840922035
-12.6672571446125 3.62634356830849
-12.7713902707906 3.44155357422781
-12.8885568736708 3.2647261801657
-13.0176786258279 3.09641639514786
-13.1577782510051 2.9371140186248
-13.3079465724783 2.78725032253985
-13.4673188185195 2.64719792870815
-13.6350578010903 2.51726602101617
-13.8103435390224 2.39769069985172
-13.9923657015522 2.2886217442178
-14.1803197320704 2.19010135180436
-14.3734041465487 2.10202911514891
-14.5708145840235 2.02409764519847
-14.7702793548545 1.95611441048003
-14.9736788164103 1.89580757612441
-15.1785517432659 1.84061938933405
-15.3822034968286 1.78102834374083
-7.50148387307089 4.73987786277794
-7.72415394095911 4.78184019426292
-7.94516571034111 4.83176297341803
-8.1636334155817 4.89183893557515
-8.37889949749761 4.96254169353406
-8.59054913555571 5.0434442639486
-8.79844311787874 5.13357632020347
-9.00272275057186 5.2316395517747
-9.20378361060796 5.33615447943843
-9.40223074050798 5.44555848142329
-9.59882517884243 5.55826222536788
-9.7944323285615 5.67267334933113
-9.9899755567841 5.78719557495729
-10.1863949304739 5.90021096288354
-10.384609873295 6.01005256218826
-10.5854798606343 6.11497153891349
-10.7897609859277 6.21310462378657
-10.9980528278779 6.30244562061941
-11.2107341146604 6.38082667262837
-11.4278840533521 6.44591339797712
-11.6487125906882 6.49513110442095
-11.8732040283933 6.52607096072716
-12.0996116788221 6.53596588881006
-12.3258243088168 6.5220919054962
-12.5488465007447 6.48166672300089
-12.7644848091451 6.41177927619917
-12.9667081978418 6.30928814357333
-13.1463537776278 6.17091840637346
-13.2888883858524 5.99447301718091
-2.72175548353399 4.14106991950874
-2.99173760763878 4.15271021438584
-3.256697898282 4.21014440215718
-3.51870917394161 4.28015738512616
-3.78071305040849 4.35024194541974
-4.04429716983386 4.41413639393245
-4.3100556410647 4.46830260264329
-4.57791489853701 4.51094158540042
-4.84741024439973 4.54171102256958
-5.11794447441176 4.56159393163957
-5.38899873568584 4.57272216429254
-5.66024488460989 4.5781190194832
-5.93153944238329 4.58140194729709
-6.20281811162353 4.58649295935821
-6.47393761732894 4.59735325184422
-6.74451942591754 4.61773005768172
-7.01384576959518 4.65090142416169
-3.65604924346918 0.621381950177955
-3.49821408002401 0.718258089889747
-3.34974791609206 0.829438799254169
-3.19936682669917 0.937999514242514
-3.04191777407548 1.03596829359535
-2.87560101279543 1.11792716824905
-2.70084039638225 1.17983369656598
-2.51963455376257 1.21906367875236
-2.33486653882009 1.23459446773465
-2.14958211568196 1.2269065487553
-1.96644514093501 1.19757662573893
-1.7874862232327 1.1487661964612
-1.61409194816851 1.082801273343
-1.44711445395361 1.00191614309083
-1.28700259107456 0.908139931375778
-1.13390575633048 0.803276448044282
-0.987733798056824 0.688937035500152
-0.84816654863036 0.566603955341846
-0.714605356847877 0.437721857441387
-0.586041520306483 0.303834774952664
-0.46078557545385 0.166825601102736
-0.335943276149313 0.0294128736792126
-0.20731523584095 -0.102871492908728
-0.0652631609315056 -0.222138001549009
0.0979791242949869 -0.309750559014929
ID=Notomys mitchelli WC0 PM 64474

LM=111
0 0
0.0572449954772688 -0.130995409211025
-4.36376326201611 0.145186526227275
-8.0945127013758 0.755013867718698
-15.738969738462 -0.86548672119246
-17.3775914223093 0.110559949595892
-17.3538362523675 0.696982765639632
-14.8554040298061 5.46106787661369
-7.58559565388658 4.5976774097355
-2.4963361004112 4.22949302539659
-2.34617154840534 1.45090522246827
-14.5737971127621 5.49780623094612
-14.2899204783851 5.49345146099747
-14.0111166981721 5.44035657447689
-13.7485658518928 5.33278546183199
-13.5162998793929 5.17014160787991
-13.3272244891735 4.95869893326345
-13.1896726869719 4.71051723401433
-13.1057386574078 4.43932782843304
-13.0728418869973 4.15723468808957
-13.0860190301851 3.87343284049686
-13.1395892233906 3.59433847372335
-13.2280221313202 3.32419101699335
-13.346295236168 3.06565518254189
-13.4899973628166 2.82029249553723
-13.6553219105625 2.58890387799767
-13.839017457652 2.3717730839067
-14.0383240005732 2.16884068218574
-14.2498150342567 1.98073954662456
-14.4735269048856 1.80526738309706
-14.7068867466188 1.64282198731018
-14.9485052410212 1.49291073057675
-15.1972179164167 1.35506126079278
-15.4520521780999 1.2288552572111
-15.7122015136846 1.11396476093282
-15.9770056073965 1.01020242102148
-16.2459410466556 0.917605588980677
-16.5186254035798 0.83660919490673
-16.7948474248225 0.768478976509676
-17.074670656424 0.716772336035465
-7.83671530365168 4.67999384334929
-8.09208829531749 4.74921365519206
-8.34639466950273 4.82224027261896
-8.5987046612755 4.90188901229369
-8.8486852652484 4.98857822489915
-9.09628538520769 5.0818584344959
-9.34166192980976 5.18084875160003
-9.58514425081852 5.28441756701525
-9.82720256243786 5.39127689210807
-10.0684138002887 5.5000377190287
-10.3094247451224 5.60924307094665
-10.5509146857268 5.71738696083691
-10.7935570003048 5.82292333818755
-11.0379818976172 5.92426947350159
-11.284740550375 6.01980667471632
-11.5342692509136 6.10787984552687
-11.7868550774156 6.18679767179239
-12.0426042495888 6.25483355605977
-12.3014098585323 6.31022461087822
-12.5629206243655 6.35116630489457
-12.8259569714254 6.37576400093211
-13.0904943706785 6.38217382501621
-13.35475586868 6.36825472306429
-13.6168608791312 6.33167870514023
-13.874178943306 6.26974069007924
-14.1229069987821 6.17918581395747
-14.3572869237762 6.0560735887107
-14.568232992254 5.89597703340444
-14.7414073762421 5.69546751911944
-2.72696172035117 4.08096803966928
-3.01518620722067 4.08071142691034
-3.30059054277494 4.12543407392663
-3.58290447605671 4.18715607802247
-3.86411693825445 4.25381236935535
-4.14584034922652 4.31829838604965
-4.42905959192366 4.37586716405311
-4.71414117646283 4.42338023933128
-5.00094517417169 4.45910224146297
-5.28901621764059 4.48262147788344
-5.57780313013734 4.49474406896936
-5.86684492183151 4.49735263680258
-6.15588186513802 4.49330770341112
-6.4448781176837 4.48651667369292
-6.73393358519951 4.48235540377047
-7.02295182335097 4.48881549641602
-7.31040931155411 4.51929703604378
-4.17756921433496 0.212415271708037
-4.0246062550138 0.341734237498586
-3.8844656197486 0.485247646988496
-3.74399919294285 0.628450050093016
-3.59707150335547 0.764987815604227
-3.44068874908194 0.890557056251533
-3.2736210197717 1.00149006951602
-3.09593301395537 1.09444889666026
-2.90879056863762 1.16649958325886
-2.71428958188724 1.21533805720983
-2.51520192103571 1.23952882473406
-2.31463223238492 1.23864627046588
-2.11564926414471 1.21326076696271
-1.92097221909126 1.16478336872736
-1.73276301890479 1.09523446089307
-1.55252342337851 1.00701020513391
-1.38106417235394 0.902699234665292
-1.21849682364116 0.784973685549587
-1.06420282848031 0.656566713714261
-0.916729412632461 0.520355047392841
-0.77355409492956 0.379608019975823
-0.630645966545562 0.238565335247643
-0.482877395449514 0.104569891636137
-0.320320005241293 -0.0129577012556738
-0.13789224364129 -0.0960494193339362
ID=Notomys mitchelli WC0 PM 64475

LM=111
0 0
0.199282869051126 -0.295312126851654
-3.76688219665104 0.106831707214347
-8.19557610159867 0.678883892353968
-15.362704193199 0.0096777511904085
-16.6349744962479 0.981897397390584
-16.4104069064967 1.33527714357737
-14.3643153087318 5.65570802877897
-6.58897723764303 4.2765052988766
-3.17864349031464 4.32680341822536
-2.54102700406887 1.46596276209489
-14.1214178284151 5.59427822113757
-13.8810612270858 5.52358277355429
-13.6444378735085 5.44128355397307
-13.4135261276473 5.34415674923073
-13.1917719546991 5.22771138885292
-12.985451635675 5.08584565821733
-12.8060934736005 4.91136808861845
-12.6727103617953 4.70020737640577
-12.6055370788176 4.4597031553462
-12.6093681802775 4.20976325641351
-12.6702961734292 3.96698409248658
-12.7709438040047 3.73758544512477
-12.898685923021 3.52198390616391
-13.0455618398632 3.31887404538431
-13.2066071765446 3.12677004745823
-13.3786394492767 2.9444156867403
-13.5595474215782 2.77084430158876
-13.7478879238104 2.60535033778445
-13.9426525909863 2.44744944725315
-14.1431285095379 2.29684737525574
-14.3488144358086 2.15342070580271
-14.5593673046567 2.01721367364419
-14.774572179375 1.88845002754603
-14.9943247155915 1.76756998864047
-15.2186282134959 1.65530491388813
-15.4459184776162 1.5535357353438
-15.6796202679709 1.46275941793456
-15.9186931987432 1.38720141746364
-16.1638489812438 1.33469761953528
-6.86238565612541 4.32822613220888
-7.13308032293242 4.39284336444714
-7.40179498576433 4.46528104044886
-7.66876939805798 4.54389995694248
-7.93410189766688 4.62789964187605
-8.19784132879425 4.71677908176278
-8.46002657216095 4.81014767171139
-8.72070902130414 4.90763658195561
-8.97997007264695 5.00884838125013
-9.23793450938887 5.11332347858184
-9.49478264798875 5.2205161935328
-9.75075901323498 5.32977608029434
-10.006178529039 5.44033301015426
-10.2614278733243 5.55128344711613
-10.5169627920835 5.66157634121018
-10.7732995586983 5.76999537606998
-11.0310012719131 5.87513476814016
-11.2906567361992 5.9753640332329
-11.5528502146904 6.06877712289945
-11.8181153197082 6.15311967405403
-12.0868642627241 6.2256891514863
-12.3592721445656 6.28320400900074
-12.6350824583513 6.3216489713705
-12.9125922198734 6.33613428503245
-13.19053530774 6.32102299236645
-13.4642307470942 6.27011377416833
-13.7270129287293 6.17801422141812
-13.9702086686375 6.042186512482
-14.1852058959551 5.86486840559695
-3.21262335521913 4.1365758132387
-3.40696479634675 4.12479939410183
-3.60111786489008 4.17648698931713
-3.79439422246155 4.23153990974105
-3.98941006938659 4.28006527009052
-4.18670168447591 4.3183273755318
-4.3859479330502 4.34467167379396
-4.58601319310598 4.35868521714444
-4.78692862822219 4.36105036713867
-4.98772316546244 4.35322890960654
-5.18806954125605 4.33746826459764
-5.38797211813263 4.3166513729744
-5.58771606796814 4.29421467739408
-5.78771817686878 4.27406824392045
-5.98827781353697 4.2603725838631
-6.18928989602773 4.25680072330229
-6.39022707214437 4.2644959601485
-3.63700098286758 0.23970199469973
-3.53876250908672 0.401545251719432
-3.43792030382192 0.561772116157844
-3.32654165688911 0.714825706833421
-3.20095745445908 0.856416473732241
-3.05923879630955 0.981808839515415
-2.90107712013661 1.08564045934551
-2.72822336355067 1.16252267684796
-2.54466624856186 1.20833524193539
-2.35590656947935 1.22158916115673
-2.16746178347542 1.20383599221735
-1.98355415862653 1.15882877656152
-1.80666051991688 1.09120051930299
-1.63775551155979 1.00547658962981
-1.47676914592668 0.90562932998309
-1.3229694953826 0.795006203761687
-1.17519937388968 0.676433034578342
-1.03199006712467 0.552379501142165
-0.89159127140467 0.425145751363389
-0.751953171478964 0.297069791295797
-0.611567556722842 0.171527880784
-0.466120431664939 0.0502094491841432
-0.313634368540088 -0.0621296999596858
-0.151809287102527 -0.160536603276086
0.0202338451784143 -0.239749372732795
ID=Notomys mitchelli WC0 PM 64476

LM=111
0 0
0.159155494125093 -0.34147411642674
-4.13771074220763 0.275767689194892
-8.51968189959705 1.01878531005816
-16.3912544551458 0.035673643239309
-17.7991640795133 0.91302002246241
-17.7767971762113 1.48645769694196
-14.3426094516702 6.15214228713057
-6.10790705961372 4.9368062994687
-2.1884210248644 4.2483495909834
-2.23551073291455 1.4352201006817
-14.1132827630107 6.02225847413913
-13.8982362877651 5.86997408031488
-13.7040627416192 5.69193451097504
-13.5396113791454 5.48622086350341
-13.4148692387081 5.25432554219906
-13.3378382200788 5.00268993781892
-13.3108300322992 4.74075925002907
-13.330221666046 4.47804852781526
-13.3890222855756 4.22116888314949
-13.4798481273111 3.97371429345234
-13.5963914612867 3.73722509226217
-13.7337245303938 3.51213172415023
-13.8881232559562 3.2983537597019
-14.0567907854946 3.0956209101573
-14.2376135571159 2.90363135374114
-14.4289752131883 2.72212692861221
-14.6296230055956 2.55092703475797
-14.8385714429458 2.38994591297397
-15.055034585108 2.23920211258888
-15.278375598624 2.09882887642116
-15.5080695479915 1.96908776063363
-15.7436749499043 1.85038969467461
-15.9848083584118 1.74332986109081
-16.2311211079874 1.64874370476851
-16.4822709756228 1.56780250241527
-16.7378800607733 1.50218505268992
-16.9974514235997 1.45441696492415
-17.2581515631257 1.42873818097544
-17.5218456983392 1.43260896518282
-6.36244833858028 5.08999970198877
-6.62712371117165 5.22506034725807
-6.8978490827397 5.34759480427818
-7.1726066057099 5.46082557969388
-7.45023646206099 5.56683512803655
-7.729996522604 5.66710005700983
-8.01136968806041 5.76275451708834
-8.29396816453882 5.85473431555023
-8.57748204501454 5.94386126133113
-8.8616489552983 6.03089142353773
-9.14623896482508 6.11653664946077
-9.43104837676857 6.2014579350124
-9.71590614719449 6.28622667444586
-10.0006914383889 6.37124776252561
-10.2853663755318 6.45664781305095
-10.570015253153 6.54214446725919
-10.8548795724938 6.62693030930042
-11.140366764463 6.70960437692083
-11.4270180232779 6.78816181519358
-11.7154302078981 6.86001352550606
-12.0061399161022 6.9219821904236
-12.2994677550489 6.97021921565352
-12.5952895830776 7.00000554428636
-12.8918998204357 7.00545817295326
-13.1879426269936 6.97924590385487
-13.4775856686817 6.91251363983219
-13.7512830946078 6.79641043740219
-13.9951433024854 6.62607105413143
-14.1952043886301 6.40561810866973
-2.25872390044866 4.04375591513156
-2.48910669301129 4.05811600621649
-2.71149847387293 4.13159288683377
-2.93002568615988 4.2161001381659
-3.14783334657554 4.30248280014536
-3.36633098887729 4.38713251547155
-3.58624682676483 4.46806048019291
-3.80798305413081 4.54390377088585
-4.03175566443053 4.6135709360448
-4.2570173067301 4.67592494452341
-4.48490101679529 4.73037152111518
-4.71475513420367 4.77587793561832
-4.94634417503578 4.81168457836985
-5.17930579417855 4.83742650241204
-5.41316121670586 4.85403200406968
-5.64737027394314 4.86662331738323
-5.88073552948699 4.89058212170364
-3.96349802801757 0.370771604873881
-3.80864336673114 0.495772286607923
-3.66098195781544 0.629321250942399
-3.51285876546074 0.762362968359871
-3.35955361343536 0.889379804747593
-3.19795535372672 1.00563626177828
-3.02627189020811 1.10613163649418
-2.84383577031617 1.1855624336159
-2.6520474805601 1.23845578576472
-2.45433743710233 1.26053663320399
-2.25564842931516 1.2501357090982
-2.06097953900263 1.20880780922878
-1.87399208582284 1.14053943485977
-1.69652763751458 1.05026783390883
-1.52892405965005 0.942729963913636
-1.37056155355102 0.821960624974633
-1.22028834556349 0.691242005423584
-1.07664957660774 0.553252874136426
-0.937954861927598 0.410285645051743
-0.802215524163978 0.264501009458702
-0.666944776958913 0.118271347960903
-0.528753481294182 -0.0252164925770991
-0.382601169357661 -0.16060803684789
-0.220774469493969 -0.276812155897847
-0.0366665505119364 -0.348362735159596
ID=Notomys mitchelli WC0 PM 64478

LM=111
0 0
0.172972313023345 -0.218302701461796
-3.82280969811822 0.25885156493749
-7.833045333242 0.45949598277168
-15.1333451684784 -0.99981370683683
-16.7318235802804 0.246769871732138
-16.6837364389882 0.56241711312596
-14.9490184375606 4.8690241001485
-7.0421715646001 4.23260061471778
-2.59123416725562 4.0000813354728
-2.5113757771425 1.3571115877117
-14.6975203522367 4.88976045166876
-14.4453540406512 4.88065982283636
-14.1965547290448 4.83877108861399
-13.9566862589531 4.76067487794968
-13.7334432074975 4.64330222290018
-13.536800202239 4.48568912567661
-13.3770564072142 4.29069227607737
-13.2622325300844 4.0662406123442
-13.1949506420945 3.82316438918789
-13.1725933437562 3.57182845621012
-13.1896522448397 3.31998195749395
-13.2400367322431 3.07256633420541
-13.3182910425164 2.83245290296652
-13.4199493578945 2.60123490954791
-13.5414902463471 2.37979097136663
-13.6801694878773 2.16863119059793
-13.8338459598614 1.96809900455046
-14.0008355298785 1.77848751334558
-14.1797968257355 1.60010823861805
-14.3696426505269 1.4333348894702
-14.5694705715393 1.27863341590595
-14.7772028532939 1.13741289137215
-14.9945624661601 1.00872463830801
-15.2197464819205 0.894253532289257
-15.4520614086518 0.795017881291478
-15.6907307936564 0.712178605347725
-15.9348274483425 0.64697379044317
-16.1832012607835 0.600516665078917
-16.434441332571 0.57317886433276
-7.3333584248742 4.266147715776
-7.61899946729 4.33330844086966
-7.90002148126799 4.41790045961507
-8.1773332646667 4.5140121127761
-8.45167692397298 4.61831984627586
-8.72372482855739 4.72849101792314
-8.99412953200722 4.84264562529111
-9.26354361078473 4.95912524554051
-9.53262384730157 5.07637871723563
-9.80202351559919 5.19289997202766
-10.0723776307263 5.30719392900893
-10.344280198099 5.41775858797605
-10.6182598117243 5.52308045544768
-10.8947495292964 5.62163826699685
-11.1740600188849 5.71191564650271
-11.4563528688304 5.79241782416678
-11.7416220621251 5.86169042138032
-12.0296812389629 5.91833337488858
-12.3196978379807 5.96094800164723
-12.6119300312859 5.98836152087046
-12.9052506333896 5.99920537937048
-13.1986925646316 5.99208362055928
-13.4910106912372 5.96535989489147
-13.7805326850546 5.91691059901646
-14.0648184496256 5.84370125596057
-14.3398500973691 5.74101655627917
-14.5978927950815 5.60100151411876
-14.8210257747796 5.41032310453306
-14.9623111653879 5.1536524574551
-2.81972201887796 3.90134702261478
-3.06909974375851 3.88111672507903
-3.31860809441664 3.90429249412613
-3.56526522115396 3.9493348406477
-3.80990230702663 4.00447420996168
-4.05392896909506 4.06231320490032
-4.29861525614697 4.11731482581527
-4.54488521811062 4.16472590563891
-4.79314363782445 4.20028425601874
-5.04311546884957 4.22061912044774
-5.29390557718543 4.22435441828224
-5.54452458914525 4.21347538477037
-5.79465198450287 4.19388008808507
-6.04480002921139 4.17429725154939
-6.29549789924699 4.16389684309018
-6.54635027370733 4.16956914207336
-6.79612252861429 4.19379748373362
-3.66029058019505 0.332349814659948
-3.52970781020536 0.455103206369992
-3.41194770828445 0.590641505269323
-3.28733451665016 0.719854982288032
-3.14865182418986 0.833750700502902
-2.99559047302788 0.927418434909839
-2.83080961098423 0.998511390795657
-2.65783137067875 1.04641010288388
-2.4800824019202 1.07151403752704
-2.30057495979597 1.07474981823305
-2.12186614104616 1.0573062988603
-1.94609456755543 1.02052888565015
-1.77500847320102 0.965899367554565
-1.60995931513781 0.895047849147013
-1.4518641162317 0.809766434404576
-1.30114462004524 0.712011846800486
-1.15765465344129 0.603902771070673
-1.02059500272199 0.487732924216568
-0.888403593203867 0.366039541360686
-0.7585986183356 0.241793276696417
-0.627573313689085 0.118822966608711
-0.490481445340435 0.00263270601719643
-0.341862153091047 -0.098450612636682
-0.17968502901787 -0.172904198302092
-0.00461850646861072 -0.21294923284258
ID=Notomys mitchelli WC0 PM 64479

LM=111
0 0
0.109609491880823 -0.284485832179604
-4.55703887342649 0.179864953074466
-8.8967993302166 0.70296963994081
-15.8567938024309 -0.358620957677752
-17.2420868295841 0.97609263041862
-17.2122945991612 1.15956022256391
-14.2540838394031 5.72616071085608
-6.627840965416 4.65694832390271
-2.50272705973609 4.08936243460701
-2.63727943009674 1.27706837010014
-14.0279016798398 5.64665186196596
-13.817092298101 5.53266035455898
-13.6317380684612 5.38089953334873
-13.4834298862954 5.19291978142254
-13.3807180404681 4.97655949407156
-13.3254037188456 4.74341183340254
-13.3131715294002 4.50397700129169
-13.3371852774935 4.26533664032147
-13.3907929040833 4.03149050579044
-13.4685264735226 3.8044744196475
-13.5661674570721 3.58525040262472
-13.6805197274483 3.37423744839313
-13.809156816519 3.17159733494362
-13.950216118762 2.97738374261229
-14.1022467154997 2.79161902042685
-14.264100366894 2.61433376063687
-14.4348526111299 2.44558868474721
-14.6137463938926 2.28548603568692
-14.8001498067966 2.13417732363188
-14.9935245615563 1.99186867887827
-15.193401211155 1.85882608989387
-15.3993586472229 1.73538146821227
-15.611006485463 1.62193994208109
-15.827969098597 1.51898893497701
-16.049868349804 1.427110169635
-16.2763050182512 1.34699310289946
-16.5068355015488 1.27944580159467
-16.7390686957886 1.22575278694487
-16.9758616084378 1.18590899292346
-6.89236364679198 4.75021918797364
-7.15841156755015 4.83909645831597
-7.42473418792553 4.92714891278831
-7.6910163137147 5.01532377346782
-7.95709602387628 5.10410755008293
-8.22285841107432 5.19383652948903
-8.48820516225682 5.28478759323527
-8.75304209997679 5.37721258365459
-9.01727458427931 5.47135197689184
-9.28080609268883 5.56743675616222
-9.54354061924228 5.66568026731366
-9.80539080131956 5.76625782870958
-10.0662939096462 5.86926822161034
-10.3262411499702 5.97466855193525
-10.5853264674624 6.08217088530474
-10.8438204882786 6.19108852950648
-11.1022651776449 6.30012399485286
-11.3615666229496 6.40710742627892
-11.6230214261258 6.50872020731469
-11.8881737728344 6.60027292264823
-12.1583952305219 6.67563244364789
-12.4341564891268 6.72740258189128
-12.7141098121506 6.74746106991421
-12.9933923346688 6.72808621841146
-13.2662745047336 6.66329879318244
-13.5232609421578 6.55075415377202
-13.7553369318551 6.39289533935688
-13.9559806814576 6.19643037219668
-14.1225097574343 5.97018007827413
-2.73601157028466 4.07943283226408
-2.96912527150577 4.09384647920844
-3.20042069182838 4.12655568470481
-3.42938168856358 4.17298018359019
-3.65604920063789 4.22961516207289
-3.88075179618646 4.29364476664512
-4.1039990428013 4.36261011202628
-4.32646437999334 4.43408705142618
-4.54903127649799 4.50527754051983
-4.77289136434104 4.5723194956507
-4.9994242298306 4.62884967709772
-5.23034686149976 4.66363304673575
-5.46379010198582 4.66230532825215
-5.69627741416551 4.6382339353121
-5.92982495865714 4.63290317468347
-6.16289948677898 4.6501572164854
-6.39584040208829 4.66928765313345
-4.36001353554758 0.240209083078561
-4.19449397386901 0.368206634866381
-4.03969338083664 0.509345069493744
-3.88386144967618 0.64934503840974
-3.72170166410718 0.781936793763368
-3.55057364679585 0.902702342075984
-3.36932387393414 1.00763522336729
-3.17799548884493 1.09278228936258
-2.97783756745975 1.1543412496201
-2.77132817279697 1.18907284602545
-2.56198790861216 1.19489481632073
-2.3538637143729 1.1713991190052
-2.15078736721483 1.11999540840919
-1.95570024162766 1.04357833332425
-1.77029692574244 0.945909099541904
-1.59500865982118 0.83101654138587
-1.42917633144249 0.70281458524828
-1.27124147342072 0.564974376846656
-1.1188471809054 0.421013133876361
-0.968809911947202 0.274581463300734
-0.816976625010146 0.129997157722708
-0.659136888019615 -0.00604512910910381
-0.487717947988492 -0.126506632967781
-0.299688746340846 -0.218808438336184
-0.0971170268638114 -0.272150333363359
ID=Notomys mitchelli WC0 PM 64480

LM=111
0 0
0.01887481794134 -0.154644292496
-3.73218407306 -0.01102951586428
-7.68172770518 0.2194832414006
-14.71474421378 -1.0089491507808
-16.0729915589 0.02930413030192
-15.99799923006 0.3534987736674
-13.66818315308 4.814740173824
-7.020279179608 4.08300633854
-2.533148415566 3.57786295222
-2.08956696698 0.9478481718932
-13.4359147627585 4.74653532605072
-13.2104367417864 4.65852092289044
-12.9955887685448 4.54713117714242
-12.7971497357723 4.40870359282241
-12.6232477229717 4.24057643830569
-12.4837593185461 4.04317523610288
-12.3873163383401 3.82149030953203
-12.3378505253246 3.58478465807373
-12.3331204717393 3.3429030790234
-12.3670124134384 3.1032561879453
-12.4325584907171 2.87018745039089
-12.5236232755727 2.64579681616338
-12.6353483271354 2.43090132203871
-12.7640399452864 2.22568245201915
-12.9069182490287 2.03004788066368
-13.0618838513161 1.84381699803563
-13.2273367664544 1.66681419087231
-13.4020448764806 1.49891585398425
-13.5850502888616 1.34007617535662
-13.7756026371633 1.19034490332272
-13.9731118741409 1.04988398369941
-14.1771126975851 0.918989827439455
-14.387239246919 0.79812416591201
-14.6017246679582 0.688669516795595
-14.8230854288818 0.590167781387984
-15.0498158983056 0.504700389909275
-15.2816805883113 0.434276944984971
-15.5183023839378 0.381926910731697
-15.758859899081 0.352435039040711
-7.25972589608967 4.14783760279227
-7.49744614282903 4.21872946182193
-7.73311590365223 4.29616729107684
-7.96664206067978 4.37985219718186
-8.19804489555728 4.46924639109891
-8.42743519636739 4.56369007471278
-8.65500954511918 4.66243378915732
-8.88104889299737 4.76464614238733
-9.10591723804844 4.86941206774212
-9.3300587996687 4.97572585421688
-9.55399147615922 5.08247960808779
-9.778297137982 5.18844837582122
-10.0036046129146 5.29227127432601
-10.2305656233937 5.39243108116335
-10.4598188198029 5.48723393687349
-10.6919400853884 5.57479434020049
-10.9273765022748 5.65303232617725
-11.1663633413577 5.71969182158984
-11.4088316893005 5.77239040237036
-11.6543164847556 5.80870434789699
-11.901480022708 5.82627009416522
-12.1495339272755 5.82299398898269
-12.3962482150076 5.7969582395792
-12.6391629128493 5.74652168083529
-12.8752185059966 5.670128680336
-13.1004237933323 5.56597434868798
-13.3089404851558 5.43146337112394
-13.4906816100551 5.26251971335432
-13.6248909351121 5.0539161368969
-2.76987370578262 3.55168855350599
-3.01376923486123 3.62151652879366
-3.25506704839854 3.70012337845483
-3.49706946865543 3.77655654640677
-3.74103688734785 3.84648258734605
-3.98739420368075 3.90748840043358
-4.2360927843274 3.95816588102549
-4.48678372338138 3.99792158122287
-4.73895818091108 4.02695946915446
-4.99208359931523 4.04625278104176
-5.24571609319079 4.05743266010866
-5.49956071415826 4.06259080931176
-5.75347066680518 4.06403608090725
-6.00740106659546 4.06405264325763
-6.26134762670732 4.064688093597
-6.51416713137447 4.0675497125906
-6.76794278359377 4.07366365087576
-3.57860704816484 0.0363556511604252
-3.44542408809088 0.130333265015512
-3.31889851195446 0.233306712076253
-3.19216479365183 0.336028921084638
-3.06199011905897 0.43434182472855
-2.92665376597311 0.525404153939939
-2.7852933245636 0.606787439277195
-2.6377117787473 0.676242811555944
-2.48433128575152 0.731723052366943
-2.3261564523006 0.771534669976939
-2.16467102979307 0.794533473128769
-2.00164562766299 0.800271616882336
-1.83889247157343 0.789023859844264
-1.67804220060556 0.761679829550167
-1.52039947705646 0.719552212797786
-1.36689240303817 0.66417420000699
-1.21808885615077 0.597140747575704
-1.07424075887823 0.520015718092001
-0.9353207040336 0.434305278011528
-0.801021443195456 0.341495819220855
-0.670681977616963 0.243174323447361
-0.543065932176124 0.141308173208102
-0.415808494821927 0.0389500641094752
-0.284116125247234 -0.0576675586573535
-0.140331333500451 -0.132086088162674
ID=Notomys mitchelli WC0 PM 64481

LM=111
0 0
0.0600168469513512 -0.338560787120233
-4.24138226911715 0.2409718120205
-8.8124468798508 0.826423789200781
-16.2034807650154 -0.601566149664368
-17.9169190898356 0.403674791928829
-17.6484070753876 0.81803803891032
-14.8480862310919 5.59990071498179
-7.35116003616329 4.52477736602082
-3.16856052727766 4.32400816623445
-2.76028155571102 1.41475335716474
-14.6254723675957 5.72162579444987
-14.3731937047195 5.72933944031512
-14.1490752325645 5.61172894570985
-13.9863105588544 5.41624784704715
-13.8811579023571 5.18398283854514
-13.8228968701139 4.93551639226082
-13.802860249049 4.6809778294736
-13.8147118775928 4.42585801688232
-13.8537283412985 4.17341545301386
-13.9162554815793 3.9257131879941
-13.9993692965335 3.68411260219065
-14.1006671666226 3.44953231049703
-14.2176813423858 3.22340778779748
-14.3494947704037 3.00461059059384
-14.4942854111998 2.79416441251513
-14.6507795521198 2.59225847932283
-14.817868531958 2.3990182268914
-14.9945844574742 2.21452968708624
-15.1800806349285 2.03886051170601
-15.3736167227103 1.87207818782924
-15.5745465623606 1.71426878632863
-15.7823107189225 1.56555661739381
-15.9964297309179 1.4261315681881
-16.2165033331329 1.29628650015904
-16.4422142989419 1.17647940313868
-16.6733417240196 1.06744763417499
-16.9097960996616 0.970449242620432
-17.1517031327625 0.887891028542964
-17.3996466840652 0.825644629935305
-7.58837185289775 4.67476677378782
-7.84432988039309 4.79228935856562
-8.10280970123607 4.90422926000823
-8.36101962246933 5.01679605874302
-8.61813264380758 5.13185046771493
-8.87395007878794 5.24976284539152
-9.12856986812798 5.37024526227409
-9.38226712457609 5.49266372360419
-9.63543817761357 5.61617135540123
-9.888568398996 5.73976673587508
-10.1422091655976 5.86231553703638
-10.3969567837335 5.98255156829858
-10.6534312385786 6.09906637697037
-10.9122484226609 6.21029126981513
-11.1739858122058 6.31447809266296
-11.4391335231058 6.40968259698951
-11.7080326157685 6.49376049754612
-11.9807960662169 6.56438534027493
-12.2566377530238 6.61900550286681
-12.535963745725 6.65535419812053
-12.8172193326751 6.67095794151614
-13.0988242106879 6.66373015500667
-13.3787423011072 6.6320079037588
-13.6545581916067 6.57461063710892
-13.9235289325925 6.49074903842295
-14.1824883553765 6.37971827991373
-14.4273242269762 6.24024723165403
-14.6510979919646 6.06901036607557
-14.8350238879478 5.85584512292498
-3.3252207983562 4.15843419055279
-3.5616865934702 4.14093069385106
-3.79813276763972 4.1719314183179
-4.03283437981341 4.21467447453857
-4.26746906106309 4.25785622632261
-4.50289266044704 4.29655132392407
-4.73935888777134 4.32833276363349
-4.97676743766261 4.35221191248081
-5.2148478875 4.36831197841236
-5.45330572364061 4.37775772196169
-5.69192334518396 4.38260231214955
-5.93059179242115 4.38570723154976
-6.16925244673595 4.39050961272366
-6.40687030210422 4.40054357114605
-6.64477360151387 4.41889711089452
-6.88172701482217 4.4470638909709
-7.11749374676102 4.48398879124829
-4.14188043789065 0.406686192812455
-4.01907288394651 0.55594465099324
-3.87560495955661 0.6855003749127
-3.71541977310226 0.793774168185875
-3.54270460759591 0.880772626410229
-3.36124884785431 0.947456888460786
-3.1738308671813 0.995230800144942
-2.98275782469615 1.02532872360881
-2.78977904748537 1.03871927776553
-2.59634440441974 1.03601318717734
-2.40377159398656 1.01748066078652
-2.21337632298282 0.983122825827949
-2.02655857959165 0.932792994531091
-1.84482804036835 0.86637402267502
-1.66973400881177 0.784008211987265
-1.50267011013849 0.686346842239957
-1.3445519264046 0.574747168660017
-1.19543229688959 0.451344197849216
-1.05415646267876 0.318998012396295
-0.918115578828358 0.181245805707443
-0.783058834593813 0.0425077920422814
-0.642928325303687 -0.09110414278422
-0.490161226482709 -0.210012587081839
-0.318477170162248 -0.299339631303223
-0.131476913514152 -0.34303326063068
ID=Notomys mitchelli WC0 PM 64482

LM=111
0 0
0.196242774360064 -0.218680404031488
-4.51073516258304 0.18104063520768
-8.3170141972992 0.42569938399232
-15.914175362048 -0.82168716578816
-17.273789097984 0.462261365518336
-16.923600196608 1.07681426412544
-15.2144512770048 5.70243210947584
-7.310052713984 4.8111611928576
-2.98259009002496 4.53452042998784
-2.65387634470912 1.49743344106496
-14.9752801411481 5.70910114217518
-14.7405231515312 5.66279164205898
-14.5213322477595 5.56666488258586
-14.3267477784258 5.42731645109137
-14.1625863661939 5.25299228245642
-14.031815011533 5.05231255781517
-13.9349563577974 4.83316769167332
-13.8708742668398 4.60223935961633
-13.837458185744 4.36487545523585
-13.8321459506309 4.1251886489035
-13.8522736369371 3.88625517505088
-13.8952829603772 3.65033563254839
-13.9588279672738 3.41907537848233
-14.0408176031853 3.19367190715085
-14.1394217050669 2.97500557176512
-14.25305743542 2.76374139023564
-14.3803678517982 2.56040611408991
-14.5201977112008 2.36544960702423
-14.6715713277903 2.17929389415718
-14.8336719102166 2.00237870299195
-15.0058259096257 1.83520522382782
-15.1874899692713 1.67838823717581
-15.3769836633288 1.53362561778977
-15.5763228906634 1.40019711945168
-15.7842169065694 1.28050991122021
-16.0005562299997 1.17683745607606
-16.2252710561291 1.0928238670433
-16.4580847228196 1.03496903616173
-16.6971643163307 1.01709014606786
-7.59647426148012 4.84241645453814
-7.87932168263311 4.89780637167685
-8.15880747125923 4.96834164832719
-8.43541510851399 5.04947794081347
-8.7096258744217 5.13840111950917
-8.98188679107093 5.23313908112917
-9.25261322995257 5.33218476596319
-9.5221961104545 5.43430722891328
-9.79100855371074 5.5384446190636
-10.0594111479029 5.64363699545993
-10.3277556666904 5.74897982065715
-10.5963880910116 5.8535887521582
-10.8656500603614 5.95656993595145
-11.1358784298985 6.056992300354
-11.4074037366781 6.15385981256397
-11.6805455273923 6.24608105133171
-11.9556037686207 6.33243416931669
-12.2328445567414 6.41152496040055
-12.5124763397192 6.481735032612
-12.7946116652238 6.54115669494639
-13.0792059574117 6.58751015758827
-13.3659575357015 6.61803729614337
-13.6535739631081 6.6293646498785
-13.9415981136874 6.6174001259907
-14.2270158788315 6.57697040888145
-14.5052571860051 6.5016693747642
-14.7681311836047 6.38351854123819
-15.0002090686635 6.21286049871
-15.1698692953956 5.98062428130284
-3.17021369468164 4.39875337819431
-3.41467944128167 4.40679886700831
-3.6562971191412 4.44901942807513
-3.89646752192412 4.49905421422919
-4.1367276481499 4.54870666041839
-4.37779866823259 4.59430477083374
-4.61993543326976 4.63392235940507
-4.86312352040656 4.66658002281885
-5.10719165840316 4.69201624276968
-5.35189384331345 4.71069334617933
-5.59697980122806 4.72392705708018
-5.84224788364762 4.73403897701614
-6.08754569182543 4.74427092926795
-6.33177056803857 4.75780852093817
-6.57652214017046 4.77578318128718
-6.82119090789725 4.79492954491297
-7.06620361818426 4.80877354573583
-4.30764885620834 0.21763067722386
-4.13806764488322 0.339810603128102
-3.98711876962014 0.485245585780507
-3.83713840055521 0.631712313200865
-3.67975510563985 0.770150804896507
-3.51125035858658 0.894769788014495
-3.33061694421911 1.00101805926233
-3.13877342541963 1.08535082133974
-2.93799850922914 1.14543067769383
-2.73132360109164 1.18027443773191
-2.52193933105155 1.19015684086064
-2.31275282567813 1.17630296729971
-2.10615950580241 1.14051115973714
-1.90399237724156 1.08483098643738
-1.70757155303985 1.01134892129871
-1.51778370170879 0.922077894229939
-1.33514828120527 0.818925224487519
-1.15984754315212 0.703716432478887
-0.991702320503733 0.578265915419803
-0.830064964732562 0.44450582301938
-0.67448631162402 0.305564704748332
-0.520641261265586 0.163020674221526
-0.364586930075885 0.0228869105247043
-0.197702672138558 -0.104048931154383
-0.00885948218205129 -0.194366577690534
ID=Notomys mitchelli WC0 PM 64483

LM=111
0 0
0.164788969989223 -0.194615532729275
-4.6367945450941 0.637823903869651
-8.84287496741639 0.988352791040552
-16.0357262235533 -0.51097551901551
-17.7317269612584 0.43002805304557
-17.5614149308428 0.81602139509985
-14.892452356859 6.0153685563262
-6.6219946474513 4.93624074874761
-3.10611603463119 4.65328849500445
-2.87828340328432 1.67314511067572
-14.6255174858035 5.99325957635968
-14.3675558202588 5.92183651680754
-14.1331863839689 5.79290980534345
-13.9400314031602 5.6080390353462
-13.7991393295935 5.38055686008162
-13.7104657344243 5.12785926351367
-13.6672072290145 4.86340007964452
-13.6614438456865 4.59538201153091
-13.6865102700253 4.32841078780694
-13.7373321754739 4.06508271007517
-13.8101443096064 3.80693810687211
-13.902144420551 3.55496955404859
-14.0112166692467 3.30988771392453
-14.1357328979209 3.07226173206775
-14.2744130510355 2.84259653904487
-14.4262272590491 2.62137613770614
-14.5903253712686 2.4090899337923
-14.7659864046465 2.20624803194981
-14.9525795480389 2.01339331960531
-15.1495354947894 1.83110962158507
-15.3563228859281 1.66003117454259
-15.5724297774206 1.50085355107529
-15.7958980390791 1.35523534709172
-16.0289107078441 1.22227212453889
-16.2696612636985 1.10386313587449
-16.5175785595281 1.00125941369771
-16.7720439830088 0.916118705331876
-17.0323657830667 0.850936100146204
-17.2976923678782 0.810493238467385
-6.88786174920232 5.08371578263128
-7.15939111268449 5.22054815631203
-7.43374023812332 5.35165231474111
-7.7096560569538 5.47943153284673
-7.98656259857752 5.60505168806519
-8.26422206667029 5.72899960871752
-8.54258675500335 5.85135621668993
-8.82172398096299 5.97194068776512
-9.10177383277343 6.0903909034497
-9.38292248334134 6.20620944838362
-9.66538385011503 6.31878981828333
-9.94938497616148 6.42743009393314
-10.2351527366259 6.53133818122503
-10.5229020424862 6.62963153151958
-10.812823119147 6.72133200001206
-11.1050660751344 6.80535615874837
-11.3997234374917 6.88050164497744
-11.6968087465938 6.94542863314293
-11.9962279641388 6.99863471237257
-12.2977406872956 7.03842087497765
-12.6009076088439 7.06284463641386
-12.9050112477341 7.06965263520825
-13.2083880094985 7.05622572094206
-13.5102233792168 7.01932905736867
-13.807423636438 6.9549794299919
-14.0956600169812 6.85807528993656
-14.367585451343 6.7219745933696
-14.6099359532797 6.53837090181183
-14.798108045528 6.29969811531577
-3.19646767425785 4.4753495937819
-3.39060207550361 4.42025913286422
-3.59474926668899 4.43722750988506
-3.79590911129207 4.47723851324738
-3.99523943879682 4.52570983492291
-4.19393327957387 4.57677893190194
-4.39275023495966 4.62740359018196
-4.59215162899795 4.67571582756709
-4.79240173524183 4.72043163975213
-4.99362610005545 4.76060792166978
-5.19584402484432 4.79554323989474
-5.39898985645849 4.82475766741859
-5.60293057395041 4.84803824520065
-5.8066843573103 4.86551650435913
-6.01150314079979 4.87822919801795
-6.21650590560726 4.888544254033
-6.42133669122084 4.90294929026673
-4.44600124382291 0.74073002693575
-4.27998825892709 0.882937307982782
-4.11641056043623 1.02801355367505
-3.94686422978277 1.16592064840752
-3.76756997774398 1.29092338678783
-3.57715732102935 1.39818270389382
-3.37591598008623 1.48336263375066
-3.16564442715663 1.54282840399714
-2.94937300469914 1.57412278102683
-2.73084216362356 1.57633478375756
-2.51385159649211 1.55011276443406
-2.301722815744 1.49731602193215
-2.0970282921641 1.42050662959778
-1.90156260650462 1.32250041617263
-1.71643791523444 1.20608626479702
-1.54218065583337 1.07391785354326
-1.37874331548364 0.928546361794081
-1.22534998955941 0.772577641960852
-1.08006074471855 0.608995707534788
-0.938878544128443 0.441817487568308
-0.7943898167742 0.277468403087728
-0.635606603005989 0.126936791510833
-0.455697219243397 0.00503268799135929
-0.2561276274262 -0.0842482010973889
-0.0467901924241175 -0.147601648682736
ID=Notomys mitchelli WC0 PM 64484

LM=111
0 0
-0.0184049013394592 -0.122895457695632
-4.1088651425848 0.183550292916224
-8.0774747373384 0.391814607997976
-15.2220449260096 -1.08650897502317
-17.1035471367104 0.252460832371232
-17.0446054002504 0.46978963941832
-15.1188152348832 5.4167178122732
-7.59952317154208 4.35807900262744
-3.16049214013672 4.2676118007392
-2.8356489248276 1.36282701571867
-14.8796627419317 5.3758452809858
-14.6499799544333 5.2980713715874
-14.4400455114183 5.17692382164744
-14.2613650976631 5.01324590785644
-14.1206594110183 4.81580221394344
-14.0178174734884 4.59609655374839
-13.9487080598953 4.36345910021823
-13.9084862287667 4.12406374685438
-13.8930477783018 3.88176325171148
-13.8992972079212 3.63902488819922
-13.9250098907443 3.39755181790856
-13.9686249809831 3.15864738142861
-14.0290646643171 2.92342246615613
-14.1055927215697 2.69291703798854
-14.1977044481252 2.46817221734598
-14.3050370414191 2.25027311766512
-14.427292974171 2.04036930238582
-14.5641705879915 1.83967797335184
-14.7153001550871 1.64946947989615
-14.8801871367093 1.47103404534028
-15.0581667962579 1.30563031201535
-15.248375144952 1.154419168432
-15.449742760721 1.01838714530384
-15.661013025403 0.898267127041224
-15.8807829638537 0.794458955181529
-16.1059159939012 0.707507976627852
-16.3379699322313 0.635612497990218
-16.5739581827441 0.577806288744386
-16.8121900688164 0.529807872603165
-7.8655397262449 4.43551591163866
-8.13305023408463 4.50791172841903
-8.39881697522461 4.58644503653644
-8.66199693632107 4.67325127759605
-8.92225911478018 4.76845656011033
-9.17957615748916 4.87136650368727
-9.43416557304855 4.98086006036651
-9.6864467832821 5.09557874907818
-9.93699552262485 5.21403825155583
-10.1864936134107 5.33469731445541
-10.4356805120355 5.45599885161786
-10.6853087574549 5.57639057194488
-10.9361055887375 5.69433116776973
-11.1887408203478 5.80828639768062
-11.4438001731358 5.91671807699035
-11.7017634821437 6.01806789007169
-11.9629830230893 6.11073501305117
-12.2276642888129 6.19304827554682
-12.4958406552944 6.2632281192067
-12.7673408064795 6.31933551826637
-13.0417383019545 6.35920057842795
-13.3176350256074 6.38029724956561
-13.5948119810155 6.37976589501688
-13.8708049562336 6.3539527621213
-14.1424075739533 6.29839470214774
-14.4043994045012 6.20762164414656
-14.6482211244213 6.07544862992909
-14.8604262907244 5.89669120300515
-15.0230471826729 5.67162538060151
-3.38064687199872 4.1611253711845
-3.62851089851068 4.14408141762447
-3.87693109391672 4.1580997330241
-4.12442843794719 4.18414777166893
-4.37144364200107 4.21450568539078
-4.61841313235347 4.24524917294294
-4.86561281291391 4.27408794861925
-5.11318032998536 4.29958432030241
-5.36114997097398 4.32082859836433
-5.60948414326815 4.33729863788263
-5.85809986405181 4.34880655422473
-6.10689457879147 4.35549442676102
-6.35577073097139 4.35786356873381
-6.6046591366957 4.35683339911124
-6.85353442023137 4.35383312153559
-7.10241357751223 4.3509349191381
-7.35131176643687 4.35103898848333
-3.96229586744728 0.295959123883186
-3.84419294577707 0.439765551431147
-3.72784841518882 0.585062284157159
-3.60192711517135 0.722000914882191
-3.46228050502073 0.844918169516584
-3.30859066171801 0.949727387340178
-3.14268370887534 1.03388903372938
-2.96742784204929 1.09634462714573
-2.78589660699661 1.13721417268262
-2.6008907329439 1.15734132925418
-2.41477411154651 1.15787834881906
-2.2294996831857 1.14000344092801
-2.04671455647676 1.10477052056368
-1.86787769236804 1.0530574692327
-1.69435812896043 0.985583634532083
-1.52749194316275 0.90298526992745
-1.3685645621403 0.805956933139746
-1.21864909585994 0.695483203317749
-1.07817191186016 0.573197657823084
-0.94601557152863 0.44192294783199
-0.818052116890202 0.306518444225316
-0.685840659983558 0.175257164949933
-0.539026888639497 0.060615470820612
-0.375505840984346 -0.0257701139284075
-0.198937914274338 -0.0848223166684501
ID=Notomys mitchelli WC0 PM 64490

LM=111
0 0
0.225185430648764 -0.28730554899332
-4.3302902181724 0.556492728486396
-8.2438579246412 0.975803484418688
-16.1046416079848 -0.84379844905356
-17.7560015823196 0.186360355033668
-17.686115596262 0.40119237323406
-14.7587055125496 5.34750706202884
-6.9108637762388 4.814309270688
-2.57539677925328 4.48559041504888
-2.57280838984672 1.604769756896
-14.5317207339193 5.24471443453334
-14.3275422314332 5.10152006634974
-14.1486867645848 4.92765242774456
-13.9991313284158 4.72799863498278
-13.8835456022588 4.50706156288812
-13.8058188227031 4.27006078876579
-13.7679262909343 4.0235034972337
-13.7689724007253 3.7740013805405
-13.8055610048948 3.52713356324272
-13.8729205518703 3.28677399308548
-13.9660448155319 3.05512767379104
-14.0803970375337 2.8331542693187
-14.2121783145135 2.62103575861033
-14.358336684342 2.4185338876228
-14.5164690157065 2.22522040583325
-14.6846987486993 2.04061282796569
-14.861565320411 1.86424982801584
-15.0459344787834 1.69573353670438
-15.236930611848 1.53475443286796
-15.4338864529912 1.38111100712415
-15.6363089179224 1.23472977708803
-15.8438572432447 1.09569346560093
-16.0563312226879 0.964285496717402
-16.2736702415165 0.841061899477262
-16.4959600125594 0.7269735418173
-16.723444250099 0.623578557880916
-16.9565226433336 0.533425406288694
-17.1956661676476 0.460759542337887
-17.4389949179374 0.413048892944064
-7.18303363784627 4.90732561695537
-7.45756293460868 4.99328975864262
-7.73177192665246 5.08026905318622
-8.00512003769572 5.16991675446733
-8.27756650142432 5.26227005429442
-8.54926224962699 5.35681074373021
-8.8204490232809 5.45280319947578
-9.09141346423921 5.54942204863987
-9.36246250756165 5.64580373141385
-9.63390712652508 5.74106571052552
-9.90605122707992 5.83431098890725
-10.1791828838887 5.92462509611277
-10.4535652528456 6.01106844569996
-10.7294295987633 6.09266666837225
-11.0069653846523 6.16839802707113
-11.28630963302 6.23717884296012
-11.5675348925575 6.29784624745545
-11.8506303126016 6.34913607871278
-12.1354803267434 6.38965543421658
-12.4218312767009 6.41784509357638
-12.7092457878789 6.43192723887293
-12.9970301523595 6.42982823512851
-13.2835872095116 6.40911764913295
-13.5681364081009 6.36667061480863
-13.8476543946231 6.29852339299462
-14.1177057553143 6.19927691439523
-14.3701608538145 6.06129627235382
-14.5884413533927 5.87399870179408
-14.7366818470023 5.62789882039317
-2.74782959153937 4.31471533928302
-2.99312494893984 4.29517524301929
-3.23572232069216 4.34888778270395
-3.47288706433049 4.42373370262519
-3.70896631457888 4.50200028728343
-3.94667247931391 4.57515760094631
-4.18731495245935 4.63795760258036
-4.43110344212277 4.68714104027918
-4.67743858094196 4.721407320411
-4.92533970656258 4.74156852377762
-5.17391675625175 4.75033954829394
-5.42265168504406 4.7516798686953
-5.67138508100512 4.74997323662371
-5.92012134867309 4.74935348122569
-6.1688256955383 4.75329179438208
-6.41731440166977 4.76441506067871
-6.66524605983884 4.78448742273693
-4.13037628084127 0.613546165147048
-3.96220583865651 0.739305365475607
-3.80773390593211 0.882102486564842
-3.65140339580947 1.02285367772446
-3.48583376061958 1.1525471298316
-3.30813158443191 1.2649853441213
-3.11828743066568 1.35538885830728
-2.91831822026559 1.42039944352982
-2.71146850011111 1.45826650354774
-2.5014189677334 1.46877951824976
-2.29167697602298 1.45291264967177
-2.08525252392722 1.41236045298714
-1.88457816044855 1.34914213706054
-1.69156028860015 1.26534983499384
-1.50766314022513 1.16303388946884
-1.33396326086895 1.04418821912057
-1.17113570265401 0.910800285778634
-1.01934168052271 0.76494679965301
-0.877970810324882 0.608936671615292
-0.745157518862823 0.445545785366021
-0.617688803979346 0.27947622395983
-0.486838479586785 0.114624121147045
-0.341841826716116 -0.0378268107332337
-0.171748596248884 -0.161410059010857
0.0219619603781214 -0.243322327166721
ID=Notomys mitchelli WC0 PM 64492

LM=111
0 0
0.431642796459606 -0.752147680220196
-3.92691284305851 -0.168632881592977
-8.06741283598525 0.363329021900462
-15.7571135596787 -1.05560505134262
-17.8011970556951 0.0371276737328892
-17.7638636959088 0.366894413776564
-15.025866063023 5.24540413798271
-7.38456229036195 4.4546121401777
-2.59641358434498 4.02686278148713
-2.43798464478646 1.14522825953563
-14.7718500311921 5.36114782730304
-14.4950213464522 5.39314338180563
-14.2243745201921 5.32711351717178
-13.9889871414062 5.17723182265551
-13.8013913019895 4.97009519177993
-13.6625755611948 4.7272721524415
-13.570177088503 4.46312539616798
-13.5215145224799 4.18745646423065
-13.5140129878687 3.9075581513191
-13.544954394549 3.62921601916084
-13.611231317716 3.35705991630831
-13.7092962892515 3.09462374389206
-13.8347977485843 2.84524006442107
-13.9846752402542 2.60863383787288
-14.1548730762053 2.38616178362195
-14.3420431515218 2.17773544694006
-14.5432796078207 1.98282835484233
-14.7561333502715 1.80065462527448
-14.9785808567407 1.63030575480939
-15.2089739262567 1.47084502036085
-15.4459820962401 1.32137214451869
-15.6885422047241 1.18106494289711
-15.9358138388505 1.04921238709671
-16.1871472157631 0.92524649652401
-16.4420634201056 0.80878747696546
-16.7002516756554 0.699723919319574
-16.9615930127782 0.598378112102613
-17.2262372231852 0.505894851293051
-17.4948049893034 0.425348162674957
-7.65312097507079 4.54726357271805
-7.90690893468839 4.6758574012638
-8.15553476264357 4.81429606761751
-8.40370262368019 4.95355902227189
-8.65320940106704 5.09040667501121
-8.90482173311262 5.22334279765484
-9.15889728439556 5.35151016103308
-9.41560875304256 5.47431705373556
-9.67503489756317 5.59128590513356
-9.93720215029988 5.70198298110719
-10.2021027914774 5.80598035383562
-10.4697037694732 5.9028330658618
-10.7399487117127 5.99206251733164
-11.0127572288774 6.07314296178256
-11.2880205989124 6.1454882735961
-11.5655948559179 6.20843788497368
-11.8452907359791 6.26124057839248
-12.1264881868677 6.30298746911112
-12.4095113783549 6.33278548704562
-12.6936178273873 6.3494227366561
-12.978210536139 6.35152846713955
-13.2624720137926 6.33746328141984
-13.5452615311132 6.30523448225723
-13.8249424901851 6.25236964432206
-14.0990775186863 6.17571825934087
-14.3638343072413 6.07112413343338
-14.6126868821668 5.93286025374041
-14.833079644623 5.75269883780279
-14.9959688639348 5.51961809531408
-2.84380194603844 3.93057708781395
-3.11323139526119 3.93957697438676
-3.38011993972688 3.98083144545062
-3.64574728567483 4.02977759498168
-3.91156447790661 4.07770095718208
-4.17818877246505 4.12091668795795
-4.44576447561792 4.15780990603123
-4.71420476044962 4.18781436903439
-4.98332630070331 4.21099886688773
-5.25292335382317 4.22789393513613
-5.52281104732128 4.23944376877028
-5.79284874672686 4.24705443029921
-6.06294494180876 4.25275831226746
-6.33302826625807 4.25957200521498
-6.60291183122614 4.27223282546133
-6.87178677044658 4.29870673268389
-7.13638769178514 4.35290007681341
-3.79173807941257 -0.0168964195404033
-3.67685430563393 0.153599094090434
-3.55041518023441 0.315652888425586
-3.40777401136031 0.463606603642126
-3.24863804454315 0.593637679906162
-3.07440834606352 0.702614081262124
-2.88746388035236 0.787970835769299
-2.69082745747096 0.847740090562951
-2.48793719108956 0.880599703497676
-2.28245397104171 0.885919155919598
-2.07807329383651 0.863803978811623
-1.87831863721962 0.815133058229182
-1.68630237866249 0.741567232223795
-1.50446400023073 0.645498624355858
-1.33431999874332 0.529923683631898
-1.1762637530614 0.398256552874551
-1.02943389745904 0.254142337255083
-0.891622372069701 0.101355896822944
-0.759163017431154 -0.0561113894247139
-0.626772527769713 -0.213648761739083
-0.487529392293987 -0.365173972665093
-0.334872029388295 -0.501220466827061
-0.162097863064557 -0.612669225483388
0.0282086362788955 -0.690601116181709
0.229080325502674 -0.73503856065351
ID=Notomys mitchelli WC0 PM 64493

LM=111
0 0
0.213932278768928 -0.233195677868782
-3.83070376786176 0.4634069185045
-7.3708286463346 0.596622849538954
-14.0833103270794 -1.02625100765136
-16.5867394989346 0.283931674003074
-16.5486181042686 0.61805675453961
-14.5331521703416 4.9782331051128
-6.7683724993332 4.50939975424552
-2.63094651085486 4.28651376151154
-2.56460992059122 1.48613079205107
-14.3144282291367 4.96975607967314
-14.0991835023943 4.93071998820133
-13.8963832046097 4.84931810818096
-13.7222134957035 4.71778309741384
-13.5923364538747 4.54224838635075
-13.5100196100808 4.33971014405865
-13.4682394490624 4.12490293506731
-13.4584004175275 3.90617906999292
-13.4738889337452 3.68772301079992
-13.5101870736562 3.47171288073492
-13.5642751875048 3.25943468117498
-13.6341159660822 3.05178868248251
-13.7183044333884 2.84951994450252
-13.8158390208915 2.65332484516369
-13.9259680725027 2.46389931721318
-14.0480823895333 2.281955631952
-14.1816361496381 2.10822018906512
-14.3260867719064 1.94341721936475
-14.4808502921003 1.78823971323687
-14.6452693029912 1.6433110500008
-14.8185949064402 1.50913699775258
-14.9999811875054 1.38605053006908
-15.1872941208744 1.27481182090664
-15.3817623741326 1.17385949476346
-15.5812531283145 1.0832046886251
-15.7846030698335 1.00153087691171
-15.9904623553824 0.926344959912491
-16.1968298973195 0.852484871608512
-16.3982810607816 0.76623309073577
-7.0386350962567 4.5802009275981
-7.31131749297193 4.64133083701801
-7.58395613730745 4.70265899057251
-7.85580159977631 4.76740685333588
-8.12648332141482 4.83685799312976
-8.39580163932252 4.91142369494897
-8.66368407635218 4.99099836292412
-8.93017903606118 5.0751081934288
-9.1954566479118 5.16298678089089
-9.45980617764337 5.25362224939292
-9.72362522350437 5.34579255206181
-9.98739838168513 5.43809529784948
-10.2516657589454 5.52897501595105
-10.5169818119266 5.61674922260056
-10.7838680741598 5.6996351997541
-11.0527605261168 5.77577806146734
-11.3239587644537 5.84328183316702
-11.5975777546154 5.90024150366241
-11.8735089905957 5.94477336451833
-12.1513895773164 5.97503617387969
-12.4305808343972 5.9892340211722
-12.7101455135232 5.98558756747174
-12.9881795930094 5.96233437930762
-13.2640222917874 5.91737470305094
-13.5348398296923 5.84826441721796
-13.7971454223164 5.75170351130012
-14.0452544830069 5.62292967695472
-14.2686705092418 5.45488762015601
-14.4457002813186 5.23854343201114
-2.83402875021935 4.18569377646384
-3.06599405910584 4.17727174391328
-3.29761885426562 4.19695987478771
-3.52822071258734 4.22665040260383
-3.7584392950942 4.25926474447346
-3.98876218608687 4.29118184058465
-4.21946449204094 4.32028024066047
-4.45065184777155 4.3453048359828
-4.68230608608164 4.36566607618698
-4.91433130858536 4.38141044172673
-5.14660187518199 4.39325005791563
-5.37900126696443 4.40257309260228
-5.61143602253778 4.41136053288268
-5.84380998882458 4.42193938888419
-6.0759810015222 4.43652751705598
-6.30776083411951 4.45657437954508
-6.53904226234932 4.48192265238813
-3.67623485408713 0.555394129705156
-3.56633537297263 0.704902467179451
-3.44868524572541 0.848292491475036
-3.31055682585622 0.971949653239096
-3.1532701026195 1.07012113045136
-2.98217803719216 1.14170974305901
-2.80262126992909 1.18836767112737
-2.61866199748483 1.21269675328485
-2.43312676204558 1.21722674903028
-2.24798414537933 1.20403646072641
-2.06469011731232 1.17468958956349
-1.88443690635659 1.13028306903387
-1.70832557850361 1.07152318071106
-1.53749007346321 0.998804887937009
-1.37319030973102 0.912298449526943
-1.21686906801882 0.812062934573181
-1.07078340946958 0.698774750139022
-0.935243493143312 0.571952328640289
-0.811785069807893 0.433314791235342
-0.699202878897124 0.285661690225543
-0.591168950351276 0.134600446814602
-0.472298661711226 -0.00795190722087676
-0.324363623682619 -0.119544617314221
-0.151197108103959 -0.186127278731468
0.0315388681242121 -0.219266321038753
ID=Notomys mitchelli WC0 PM 64494

LM=111
0 0
-0.0206289976447299 -0.252385767398662
-3.9408234074694 0.1557671799204
-7.90236719317417 0.55607017262255
-14.7674902168315 -0.357402135196415
-16.1500869780278 0.742415625442145
-16.0082413667014 0.89786358086663
-13.7996617034295 5.0736171849747
-6.98264262371987 4.28635940184028
-2.7858735733308 4.13634252183483
-2.70942752507599 1.31916072490738
-13.5785258071454 5.05577549620343
-13.3599901499281 5.01785693239993
-13.1484973228245 4.95140912101992
-12.9540172429214 4.84548339269033
-12.7950265375745 4.69189892552476
-12.6911371828004 4.49674846943445
-12.6460770210941 4.27996266649996
-12.6483984591743 4.05826750657711
-12.6850131672359 3.83945401827989
-12.7465086729105 3.62621749449322
-12.8267947717537 3.41928296298544
-12.9219438466128 3.21872400572188
-13.0293638112855 3.02444447606787
-13.1473010292076 2.83635048329612
-13.2745468143516 2.65441294389223
-13.4102612668102 2.47869021797767
-13.5538626814126 2.30933955155295
-13.7049564318944 2.14662447299962
-13.8632851178459 1.99092461717297
-14.0286917077282 1.84274700457509
-14.2010873743454 1.70273979631533
-14.380418493807 1.57170537088537
-14.5666262212867 1.45060631153734
-14.7582961524901 1.34123616297915
-14.9575837279365 1.24337080313273
-15.1628537231048 1.15872812942608
-15.3732289593725 1.08764226485158
-15.5872754180956 1.02836873480815
-15.8024742476189 0.97320326257536
-7.22945416325995 4.34687788509351
-7.4760655399111 4.40820526649908
-7.72128792073201 4.47485239080983
-7.96439851309895 4.54882407652283
-8.20488140165896 4.63093747697432
-8.44245462218519 4.72113155237803
-8.6771407062333 4.81860205266796
-8.90930052546095 4.92195521804584
-9.13959464173327 5.02940812424033
-9.36888048905368 5.1389993960687
-9.59808330819303 5.24876500528395
-9.82808141048707 5.35685521213544
-10.0596271898573 5.4615918359573
-10.2933088515115 5.56147955958894
-10.5295427196515 5.65518562849143
-10.7685843979248 5.74149994873626
-11.0105480090606 5.81928263896496
-11.2554230842256 5.88740088958671
-11.5030834775593 5.94465418458123
-11.7532819925992 5.98968228198094
-12.0056199392019 6.02084473244043
-12.2589087994287 6.0360393719629
-12.5130564731282 6.03257302517153
-12.7659224693381 6.00661097977485
-13.0144028667999 5.95283142283169
-13.2526385399821 5.86388352151561
-13.469433460969 5.7307415098067
-13.6455557308438 5.54684447727488
-13.757700555776 5.32085212628162
-3.01565265317187 4.08823971686987
-3.24852409632901 4.05863878095687
-3.48309636782728 4.04978463109574
-3.71752490784057 4.06211624943287
-3.95025129942978 4.0931514135005
-4.18089382937287 4.13727592117265
-4.41047745209478 4.1867236169358
-4.64067950386609 4.23321532095185
-4.87266624571394 4.26973832224852
-5.10625327854939 4.29214927081945
-5.3409302589954 4.30005762480118
-5.57572643177084 4.29623125510319
-5.81031132920418 4.28530426606055
-6.04480162482133 4.27244539903577
-6.27943212668423 4.26252064257671
-6.51425182345326 4.25964394181705
-6.74897615775397 4.26693369293837
-3.80726756128546 0.274907927130144
-3.68045059308913 0.401247900723676
-3.55527029168285 0.52922202972059
-3.42667060199691 0.653740122094607
-3.29044084949524 0.76982050424614
-3.14385848677902 0.872471380181747
-2.98619413293036 0.957092391239831
-2.81877024191682 1.02026833229833
-2.64450630589191 1.06038346946876
-2.46640913959532 1.07772858909705
-2.2874876159808 1.07374284221025
-2.11002226625315 1.0504358365699
-1.93567099482727 1.00986874141026
-1.76561631256301 0.953912904505102
-1.6007167783438 0.884181744338675
-1.44161427774034 0.802055539761014
-1.28878629661704 0.708751402468801
-1.14253879818649 0.605419976284962
-1.00292479441419 0.493270568315131
-0.869553687114927 0.373746879022472
-0.741221428461504 0.248809773715673
-0.615254659846805 0.121468748991724
-0.486545885847578 -0.00310812151531232
-0.347164814927726 -0.115575107723588
-0.190300762519696 -0.201939680801325
ID=Notomys mitchelli WC0 PM 64497

LM=111
0 0
0.0197825670268052 -0.246290975831297
-4.60104530207105 0.309441512406815
-8.51678048487501 0.540400010933958
-15.7996804875999 -0.760516628173272
-17.3000401654295 0.189330022069745
-17.3282355931229 0.531540353653665
-14.9803003028578 5.57403250510611
-7.2370631887287 4.7250407727517
-3.00464473373647 4.45985681031831
-2.9285484248521 1.57593051324448
-14.7371655538277 5.53555210453557
-14.5139838281944 5.43182814015024
-14.3263676621167 5.2723433233193
-14.1798598359385 5.07411318400624
-14.0723570283916 4.85210838640696
-13.9992247982998 4.61642691489832
-13.9559703207918 4.37341600156389
-13.9389309012749 4.127133670838
-13.9452542909954 3.88031541687781
-13.9727218598862 3.63492762029828
-14.0195769844159 3.39247629068141
-14.0843912262995 3.15418173107414
-14.1659667265223 2.92107871607277
-14.2632665952515 2.69407568687655
-14.3753655018918 2.47399105892482
-14.5014154796803 2.26157518935025
-14.6406222666918 2.05752570702605
-14.7922301901365 1.86249845627064
-14.9555118563322 1.67711917937986
-15.1297639072527 1.50199433854379
-15.3143046543924 1.33772728097055
-15.5084743283383 1.18494000557363
-15.7116369560961 1.04430504979654
-15.9231830754338 0.91659470840767
-16.1425308896103 0.802762166719479
-16.3691259652011 0.704082918603051
-16.6006181949751 0.622985394447127
-16.8398098453242 0.5613249957066
-17.084227700923 0.525712150227944
-7.50815603720242 4.80636374103792
-7.78024972853555 4.88480953470382
-8.05069800401591 4.96874864230049
-8.31921657559337 5.05867295538456
-8.58574219397485 5.15434757274103
-8.85033582118002 5.25524731245197
-9.1131702084701 5.3606495662876
-9.37452717454875 5.46966699959013
-9.63479221124434 5.58126852611774
-9.8944407524171 5.6942983137076
-10.1540168292967 5.80749467018258
-10.4141059017094 5.9195078265671
-10.6753031823255 6.02891443331543
-10.9381801517769 6.13422725490488
-11.2032517982201 6.2338989223447
-11.4709459314749 6.32631849546459
-11.7415729648588 6.40979878971447
-12.0152958653828 6.4825531359429
-12.2920959343636 6.54265881746968
-12.5717276152142 6.58800405159817
-12.8536517828212 6.61621537098432
-13.1362631436489 6.62456967452976
-13.4191134951293 6.60994411378364
-13.699333190443 6.56858465440287
-13.9732304706225 6.49621325491092
-14.23522427704 6.38826300136038
-14.4772828516714 6.24075595349155
-14.6890575532949 6.05211285776518
-14.8598000534792 5.82541783227938
-3.21444298370838 4.34491989142682
-3.44551778262215 4.2824852683594
-3.68453455055127 4.26590962535153
-3.92359776968651 4.28301191255763
-4.16010894463254 4.32258633465588
-4.39394573208491 4.37591916965202
-4.62612612237182 4.4361405637535
-4.85807808260696 4.49727193221438
-5.09126707801791 4.55349716096777
-5.32678232304007 4.59896025400045
-5.5647851588253 4.62874020388008
-5.80432456274919 4.64148853096765
-6.04423584476926 4.64183584046875
-6.28413890621129 4.63889847539746
-6.52403252210117 4.64169228019484
-6.76351115856315 4.65595185609104
-7.00178862484503 4.68385990806492
-4.4200372105405 0.423517041165924
-4.27212517742341 0.580578864358776
-4.13063799606285 0.743536184164031
-3.98320190386278 0.901127835789862
-3.82415660634941 1.04694345804123
-3.65112866670648 1.17581122077489
-3.46405071422811 1.28323763146948
-3.26469564416253 1.36567155836078
-3.05614310521002 1.42088936100132
-2.84210930642398 1.44813675720271
-2.62632066214564 1.44792705496231
-2.41211177693655 1.42162820312086
-2.20227951654796 1.37104103395221
-1.99910887510297 1.29809578319908
-1.80446517576059 1.20469769328036
-1.61986807288209 1.09270189878381
-1.44648328253259 0.963989710577435
-1.28496446395909 0.820630769762691
-1.13504841006258 0.6651383822886
-0.994757304055132 0.500865560122827
-0.859091859233754 0.332710686335252
-0.718676086963206 0.168490852163921
-0.56249141053034 0.021383820871703
-0.382480482748197 -0.0976232003358425
-0.184910603296281 -0.184653859600424
ID=Notomys mitchelli WC0 PM 64499

LM=111
0 0
0.18485656485624 -0.308150111731092
-4.24629865460088 0.133637756359704
-8.5460360012052 0.48178291128096
-15.618118873914 -1.03806983642597
-17.7303576224184 0.271588928721564
-17.46354344247 0.87268697934444
-15.4469981237184 5.70446251409232
-7.264101420498 5.03493329776896
-3.06022630998696 4.4741653121604
-2.6369072845224 1.4799414800052
-15.1849401303662 5.76773950212411
-14.9153767096341 5.78044612236264
-14.647594932688 5.74704276107594
-14.3911748449654 5.66351706797768
-14.1600514644452 5.5248019930738
-13.9721693579429 5.33165362830938
-13.8417611379739 5.09574130984273
-13.7712449532609 4.83532486017276
-13.7530313413718 4.56593272867824
-13.7766834114477 4.29682801195168
-13.8331088702793 4.03256548189871
-13.9154498517389 3.77515056705174
-14.0187475556148 3.52537710603932
-14.139429170856 3.28350346382166
-14.2748954660453 3.04957387688736
-14.423231610056 2.8235728979363
-14.5830132779338 2.60550073857233
-14.7531759432054 2.39541574361423
-14.932928497765 2.19346065786278
-15.121694615038 1.99988733549382
-15.3179137945237 1.81612312269276
-15.5235109203371 1.64068512202761
-15.7373501266125 1.47538008719001
-15.9594559234526 1.32134461301179
-16.1899920517906 1.18021817065552
-16.4292687963583 1.0544555228649
-16.677735716795 0.947970505878969
-16.9358542483807 0.867686046012814
-17.2031563823888 0.828290720056508
-7.5532483798658 5.0988479724198
-7.8453470731004 5.14822230090059
-8.13633067849699 5.20368860586616
-8.42402243286732 5.2742168404156
-8.70747316347909 5.36026255731293
-8.98688445346228 5.45868427421206
-9.26313555500989 5.56568299093234
-9.53732167598945 5.67787971163457
-9.81050083047013 5.79251054096463
-10.0835973994628 5.90733901763341
-10.3573823114291 6.02051807105194
-10.6324814239686 6.1304681248388
-10.9093911620239 6.23578257098835
-11.1884930540071 6.33515646941624
-11.4700617849369 6.42733101968273
-11.7542696822069 6.51104950348916
-12.0411831297944 6.58501871526823
-12.3307525460655 6.64787313715721
-12.6227934933325 6.69813830770129
-12.9169573310136 6.73419021863985
-13.2120861156616 6.75418330163635
-13.5083600115589 6.75612280273451
-13.804070198026 6.73754795778366
-14.0973930553135 6.69558454929253
-14.38561401626 6.62673165167501
-14.6645521388176 6.52662149844781
-14.9274339474593 6.38971792950987
-15.1625493239725 6.20918127094556
-15.3484663364095 5.97826757573998
-3.10785020521568 4.32904601755668
-3.35021916403396 4.38590064653404
-3.5912453413466 4.44868680637811
-3.83368491618738 4.50455795053905
-4.07838316193342 4.55062668494065
-4.32486024554782 4.58605162064474
-4.57259326442776 4.61141147187169
-4.82105077268808 4.62856484853324
-5.06982851876207 4.64060409164449
-5.31867076047852 4.65163126422632
-5.56733910322453 4.66624700386266
-5.81541692117586 4.68874749356435
-6.0622564401249 4.72220945876957
-6.30715805394783 4.76783288148934
-6.54968712194998 4.82484503347764
-6.78992678744674 4.8908989955899
-7.02854247161404 4.96258844671586
-4.08206430533333 0.247769817759595
-3.95466903302979 0.407051855861696
-3.82529045966306 0.564734095931858
-3.68347810291588 0.711272258561347
-3.52665876806976 0.841592205235875
-3.35544096161391 0.952315637103451
-3.17203611642833 1.04143979181624
-2.97933644685605 1.10819044484384
-2.78030569638293 1.15274259030051
-2.57764239011123 1.17586820416805
-2.37366217400825 1.17861735620179
-2.17031599500825 1.16208819877469
-1.96927210231494 1.12728893590714
-1.77201749252392 1.07507225106632
-1.57995510060454 1.00612195617336
-1.3944842167129 0.920980795457685
-1.217050258426 0.820121732749043
-1.04912974763297 0.704079162779717
-0.892072759543743 0.573673193595677
-0.746635503669517 0.430380270272774
-0.612644428112297 0.277862946394716
-0.483817397801046 0.119536026049251
-0.349176027463806 -0.0338328946035239
-0.192314487698688 -0.164056930190805
-0.00952418170722804 -0.254402949010174
ID=Notomys mitchelli WC0 PM 64565

LM=111
0 0
0.012397133399508 -0.204411021470656
-4.4636405246576 0.622300665702144
-8.39268166861696 0.89393947707064
-15.8628040556128 -0.56619491569784
-17.35775705378 0.55794200603284
-17.2691710964344 0.79571887016336
-14.3927525840384 5.5561114030136
-7.02177183196632 4.73471323754
-2.83136346284792 4.49084369788912
-2.80019335256232 1.59065845459092
-14.1369482539077 5.52755612502544
-13.888214320309 5.4618525383969
-13.6571928871972 5.34910734859603
-13.4611607970689 5.18324893015256
-13.3181380030519 4.96997363190285
-13.23524843967 4.72668485932839
-13.206442560691 4.47102594844247
-13.2208563567724 4.21398547243302
-13.2688019491505 3.96094792403102
-13.3431141974123 3.71430491088015
-13.438746353768 3.47508320029847
-13.5521456563234 3.24372849398936
-13.680771546793 3.02046037923429
-13.8227708081107 2.80543284546828
-13.9767638182579 2.59880933632295
-14.1417030983685 2.40079840795691
-14.316776805882 2.21167215928084
-14.5013401458196 2.031776751511
-14.6948647256309 1.86153839275983
-14.8968981074273 1.70146723855415
-15.1070298833448 1.55215828177734
-15.3248596083484 1.41428909865529
-15.5499660196522 1.28861024999463
-15.7802851851101 1.17664056207467
-16.0182380522823 1.07772257113571
-16.2617355990438 0.993326589067272
-16.5099500012484 0.923950603657164
-16.7618889612004 0.869511584412742
-17.016400269541 0.828502385370118
-7.28058719376551 4.8308859292632
-7.54089154847242 4.92295731411867
-7.80220923303037 5.01211596364503
-8.06410437013956 5.09956604781925
-8.32618501239312 5.18645972717186
-8.58810791243958 5.27382784116661
-8.849586919555 5.36251495305405
-9.11040579168113 5.45312502232315
-9.3704330241339 5.5459828406383
-9.62963722018105 5.64111494165829
-9.88809824878866 5.73824927925455
-10.1460114989017 5.83682975031395
-10.4036839002179 5.93603893719439
-10.6615205424311 6.03482094928667
-10.9200041389653 6.13189788765752
-11.1796677207844 6.22577441587497
-11.4410606409896 6.31472696698119
-11.7047056719017 6.39677533475198
-11.9710427889306 6.4696353881229
-12.2403510217817 6.53065190436828
-12.5126343704575 6.57671109297267
-12.7874487575216 6.60413375291812
-13.0636346576941 6.60855385104521
-13.3383205986052 6.58487813735013
-13.6082464357767 6.52702395266368
-13.8659424929868 6.42811822725319
-14.0993241583029 6.28085590743863
-14.2877528467037 6.07943944245942
-14.3978058664827 5.82681457897908
-3.00657398145358 4.32776646578361
-3.23635763566346 4.26089421404529
-3.47663054910211 4.27571741010986
-3.71123492682261 4.33180368114912
-3.94088350987393 4.40598889455417
-4.16848554298921 4.48633450899119
-4.39652784058044 4.56545786241898
-4.62683806097641 4.63773278187376
-4.86053698729218 4.69817507417609
-5.09788309936136 4.74220711970983
-5.33810074321279 4.76623053510545
-5.57954569954734 4.76907855277058
-5.82060569844668 4.75391544926795
-6.06004809192725 4.72939166079882
-6.30053831731867 4.70782147983624
-6.54186496311807 4.70063518912708
-6.78307040432631 4.71138836784465
-4.27691630743117 0.694998923968099
-4.11005048151988 0.807109039296933
-3.95089296666217 0.930172653785731
-3.78873277484493 1.04922723263668
-3.61832991212687 1.15595234878929
-3.43807156934063 1.24508017482439
-3.24883706113362 1.31307846384816
-3.0528073671073 1.35788255061863
-2.85277884941233 1.37857972232003
-2.65169686190389 1.37510402651055
-2.4524075407758 1.34796158455498
-2.25755385613004 1.29804007899045
-2.06953169881948 1.22651960225023
-1.89043476484433 1.13487065377745
-1.72193627072221 1.02490800450709
-1.56507559228885 0.898863471662163
-1.4199359861361 0.759448638397822
-1.28521081415023 0.609913897430332
-1.15765228007179 0.45419334525558
-1.03142398748901 0.297375601143072
-0.89773162374913 0.146876239258227
-0.746560447380068 0.0139675782007436
-0.574337171537933 -0.0878519705729921
-0.384476562961179 -0.154370488529077
-0.186451260574051 -0.190347933253999
ID=Notomys mitchelli WC0 PM 64566

LM=111
0 0
-0.00372529364641698 -0.254097499526442
-4.28461478537367 0.110898995613879
-8.26432910660247 0.35676810253887
-15.8374755598752 -1.33668281148171
-17.602034813055 -0.0661543653662595
-17.5247023572885 0.14839772602578
-15.1778925320088 5.65519440646644
-7.2987424694547 4.46674497220215
-2.85115628783997 4.36788110506902
-2.70185821042434 1.43263992420846
-14.9035625063185 5.61312937238719
-14.6404761774278 5.52470896577462
-14.3964853828807 5.39238364283913
-14.1791285538361 5.21972350793018
-13.9953539725186 5.01182032947848
-13.8504702264672 4.77504477390002
-13.747738986288 4.51711819582715
-13.6876724671332 4.24599912783776
-13.6683192860957 3.96891534568346
-13.6860495724802 3.69166116545493
-13.7364746060204 3.41840166924944
-13.8151644681038 3.15185926010718
-13.9180635547785 2.89365922989402
-14.0416611085129 2.64467404967328
-14.183014297112 2.40529816749527
-14.3397007375076 2.17564534734978
-14.5097468769577 1.95568268320344
-14.6915553055543 1.74532032601254
-14.8838412658382 1.54447252136232
-15.0855803934301 1.3531035467937
-15.2959693426217 1.17126649899692
-15.5143966075687 0.999145366002618
-15.7404254605579 0.83710744944711
-15.9737853241089 0.685782685908339
-16.2143744210798 0.546191556398997
-16.4604818311957 0.420816451096914
-16.7157197604565 0.310598786605627
-16.9789178202757 0.221027662766765
-17.2503153060312 0.16083295677721
-7.57316180991367 4.52247890322842
-7.85222593429172 4.57959169060418
-8.12557257242843 4.65989449517508
-8.39351001058036 4.75682353936699
-8.65700933189413 4.86528546502748
-8.91716335765055 4.98156654904337
-9.17501118509292 5.10288814070993
-9.43148994158505 5.22708489246789
-9.68742995951705 5.35239264611172
-9.94356333313969 5.4773079568438
-10.2005350530298 5.60049250682943
-10.4589117957243 5.72070522891882
-10.7191880107677 5.83675241974
-10.9817871297248 5.94744878787206
-11.2470585319259 6.05158606774806
-11.5152706568702 6.14790710302894
-11.7865978942638 6.23508323871379
-12.061101406944 6.31169476449575
-12.3387034752357 6.37621427220077
-12.6191535881781 6.42699255260456
-12.90198580018 6.4622467387251
-13.1864634886915 6.48004864461047
-13.4715082807406 6.47830903205502
-13.7556020018906 6.45474716028502
-14.036637178136 6.40682309661647
-14.31165071807 6.331585200018
-14.5762661633442 6.22532716505334
-14.8232867871134 6.08280190071252
-15.0382318364431 5.89537254017563
-3.07749267305437 4.26457144660289
-3.322125950156 4.21765392111298
-3.5714480175574 4.21252238073353
-3.82007253440831 4.23264631755266
-4.06737219921632 4.26591306025371
-4.31395343443091 4.30424524817066
-4.56059216917222 4.34223413817151
-4.80781513579282 4.37622435095637
-5.05583239533521 4.40384848030438
-5.30458739747231 4.42382305766426
-5.55385978537178 4.43586763106816
-5.80338700395608 4.44066511812007
-6.05297087895082 4.43982833127002
-6.30253764530678 4.43587362732827
-6.55212173533928 4.43221617998134
-6.80174321573185 4.43316314208028
-7.05116136582186 4.44365385665766
-4.14491003889315 0.250446224333802
-4.02694477629245 0.409369991230229
-3.9082074725384 0.56772814728553
-3.775701834711 0.714666335185965
-3.6254413853395 0.843358690211417
-3.45897192998464 0.950090479926223
-3.27980848435184 1.0340134511204
-3.09183273926494 1.09582166447069
-2.89824416003273 1.13691789006205
-2.70152845370808 1.158743051326
-2.50362588928909 1.16248972059949
-2.30613485259839 1.14901359358794
-2.11048760293695 1.11883844699426
-1.91808831893751 1.07220596354078
-1.73041640394864 1.00915837197496
-1.54908719188423 0.929663904927975
-1.375837688667 0.833806111071819
-1.21237070892643 0.72205553319454
-1.05995667987422 0.595616928507347
-0.918691160902225 0.456801528729759
-0.786387393484426 0.309386163500611
-0.657280623699758 0.159137917830686
-0.521341312371247 0.0150470112735062
-0.367126918720281 -0.109271630793312
-0.19230592845485 -0.199534433192828
ID=Notomys mitchelli WC0 PM 64571

LM=111
0 0
-0.04778518187781 -0.376198818685677
-4.52363135736096 0.12311253127836
-8.4819183782346 0.280725814369728
-15.7735377020871 -0.884025877785102
-17.2492813792377 0.059366754509985
-17.237069377164 0.322915052744154
-14.4717573276315 5.16191869582974
-6.85118794424571 4.49297494014798
-2.64424324461336 4.11332113330164
-2.81995818230295 1.4086409369877
-14.2336130877522 5.13423097748829
-14.016150519105 5.03446108822543
-13.8466890328349 4.86545619518181
-13.7334086026601 4.65398351758926
-13.6663154218592 4.42330212841449
-13.6338379357583 4.18511439451493
-13.6280196820765 3.94472220608692
-13.6439546958725 3.70474959592056
-13.6786901467966 3.46674537854201
-13.7304760454686 3.23184204732722
-13.7983004067406 3.0010421458842
-13.8815884279017 2.77534600533591
-13.9799891607832 2.55580171730667
-14.0932116487024 2.34350457838374
-14.2208956883195 2.13955941778863
-14.3625180233771 1.94501417895203
-14.5173410178689 1.76077845442764
-14.6844093210124 1.58754524773598
-14.8616508029926 1.42653601477989
-15.0495449287931 1.27630795179784
-15.2460333183374 1.1374906688061
-15.449893063877 1.00972446872583
-15.6599989261086 0.892491449483621
-15.8753546159918 0.785182582670859
-16.0951056286056 0.687160165509761
-16.3185398272892 0.597814856914933
-16.5450840787464 0.51662514751639
-16.7743054572837 0.443248354470747
-17.0059527511411 0.37776001538611
-7.1127835550449 4.58975457872771
-7.37556022187218 4.68328140261163
-7.63919716117046 4.77435724790108
-7.90342373854358 4.86370939154715
-8.16801644730289 4.95197232040177
-8.4327975531299 5.03966891891444
-8.69763543382388 5.12719390051867
-8.96244612323201 5.21480153842842
-9.22719413276507 5.30259836434185
-9.49189372644035 5.39054132440019
-9.75660821927689 5.478439467109
-10.0214486769893 5.56595750947815
-10.2865708787741 5.65261816636055
-10.5521719563292 5.73780066487954
-10.81848492232 5.8207316604582
-11.0857734771188 5.9004658660356
-11.3543229232799 5.9758509801152
-11.6244278239731 6.04547176882987
-11.8963694299295 6.10756369938571
-12.1703719401306 6.15988270003095
-12.4465181835646 6.19951262589955
-12.724578270318 6.22258787001839
-13.0036642077196 6.22392469847527
-13.2808732111843 6.19675203332377
-13.5523122803253 6.13254788462559
-13.8087538245965 6.02275155104375
-14.037461560299 5.86287591721947
-14.2263542703335 5.65726312110128
-14.3704965962655 5.41796137317098
-2.85498021598954 4.0000399081951
-3.08829593071562 3.94693403190588
-3.32782369554095 3.94971755848208
-3.56387633315479 3.99200896027474
-3.79460196270936 4.05784652337537
-4.02172155743196 4.13537521864986
-4.24789059419787 4.21568946458097
-4.47568345522829 4.29127448831798
-4.70702223869151 4.35514467088838
-4.94256937667165 4.40106820928752
-5.18134153730434 4.42524426667717
-5.42135405613285 4.4287416350853
-5.66121848378985 4.41834884531583
-5.90093272652273 4.40457544646269
-6.14095122908993 4.39842747482828
-6.38081346573315 4.40865783952845
-6.61882898089855 4.44008328687711
-4.34861722774865 0.22276318589818
-4.19620462820711 0.357497411968406
-4.04529091352017 0.493882995219258
-3.88945128052461 0.624628522552943
-3.7260666322873 0.745790371806291
-3.55399339498331 0.854237599553431
-3.37302668189635 0.947066468701483
-3.18376847567251 1.02153055885745
-2.98759432908591 1.07518228114325
-2.78657838095514 1.10611727606162
-2.58330966100636 1.11322098629308
-2.38060435788074 1.09631373201472
-2.18118259775967 1.05613108545548
-1.98740037251992 0.994152159907853
-1.80109218038912 0.912350579852897
-1.62352099130481 0.812953910960934
-1.45539293251266 0.69826904883127
-1.29687812865356 0.570594445588627
-1.14758149193689 0.432224561350449
-1.00639212779912 0.285562815458414
-0.871088493707778 0.133423150496926
-0.737432329890414 -0.0202003279810254
-0.597289512454642 -0.167941009117254
-0.436767946260018 -0.293019445764272
-0.248583633708765 -0.365076013663586
ID=Notomys mitchelli WC0 PM 65000

LM=111
0 0
0.0309756680100868 -0.286523547561312
-4.1480295543708 0.36840419356452
-7.944764933291 0.750021741484254
-15.164142586497 -0.774119098298252
-16.524171539826 0.25418774570503
-16.630279304413 0.70034888820783
-14.4874003689306 5.55647599253148
-6.81007984715928 4.55199774060832
-2.56216718954366 4.39661861014846
-2.51903351687708 1.52870956142926
-14.2564823917512 5.48710669152635
-14.0351318496194 5.39162503411408
-13.8291309981096 5.26652385738214
-13.6459330620833 5.10998801083521
-13.4934470807348 4.92353152333581
-13.3775136663425 4.71232784476314
-13.300272382218 4.48404871179715
-13.2601333433788 4.24634567780779
-13.2533695785527 4.00530511710591
-13.2756811696203 3.76515155939535
-13.3230778847911 3.52862690913968
-13.3921865474099 3.29748067143465
-13.4802640308555 3.07285215016927
-13.5851043221688 2.85552022329639
-13.7049259604045 2.64605622477559
-13.8382715041832 2.44491365705591
-13.9839262551645 2.25248023043612
-14.1408553191373 2.06910750984246
-14.3081559689166 1.89512730178443
-14.4850218066672 1.73086072774226
-14.6707164194703 1.57662310179729
-14.864553882416 1.43272758855882
-15.0658847044121 1.29948925548406
-15.2740863615843 1.17723118211881
-15.4885571709674 1.06629533287681
-15.7087126037196 0.967062137060659
-15.9322720443042 0.880594298323136
-16.1618991161664 0.80622642367874
-16.3955256778088 0.745486669255039
-7.07548297973022 4.64706113592291
-7.34756534254358 4.7225004558796
-7.61906768687179 4.79999757285007
-7.88844195422986 4.88458536307566
-8.15497935251962 4.97773085820078
-8.418362259864 5.0794652119167
-8.67858656816477 5.18903963199355
-8.93593486064984 5.30521928543044
-9.19094490205467 5.42645383969467
-9.44436232109258 5.55098889049043
-9.6970807539195 5.67693945768055
-9.95007578667392 5.80233606773075
-10.2043360806901 5.92515093089508
-10.4607955908303 6.0433126802828
-10.7202687145655 6.15471716073403
-10.9833890513304 6.25723988311811
-11.2505543224688 6.34875404008367
-11.5218804319536 6.42715446761909
-11.7971674871165 6.49038379260652
-12.0752952745416 6.53637595000383
-12.3563711850076 6.56339753566084
-12.6386891503083 6.56949505512467
-12.9205927279667 6.55277746712663
-13.199932383686 6.51119294843199
-13.4738479123852 6.44231474126808
-13.7382996819982 6.34302683667984
-13.9870744695985 6.20911837371992
-14.2096743968945 6.03501741682501
-14.3872237886378 5.81500527753483
-2.72978340373577 4.22970851689611
-2.96873991160589 4.19505120992752
-3.21008763042689 4.2231264671589
-3.44765364181097 4.27505477923588
-3.68313791558275 4.33589830054483
-3.91835188379403 4.3978308634141
-4.1546816422919 4.45538280399407
-4.3930361847182 4.50388316697296
-4.63372248660012 4.53904717963554
-4.87627999726942 4.55738263365153
-5.1195521881537 4.55742076211834
-5.36232778355009 4.54130178589545
-5.60429770679014 4.51547478771001
-5.84626970274327 4.489595053341
-6.08910927154111 4.47405162830935
-6.33136008220574 4.47711948350622
-6.57315842480774 4.50312468135694
-3.97498701874306 0.435469470764666
-3.83889762921223 0.570852307147483
-3.70655888587575 0.710048263608481
-3.56673348421232 0.841675673045712
-3.41575595168877 0.96030730783176
-3.25287661224851 1.0619595405773
-3.07907053336852 1.14353079491574
-2.89647047765706 1.20288765901239
-2.70787027555862 1.23898256674499
-2.51625298254443 1.2518085150656
-2.32442316369543 1.24218680715854
-2.13479766942141 1.21148033665614
-1.9493399019761 1.16133003858255
-1.76958313804597 1.09346651624083
-1.59668748151451 1.00960454748081
-1.43148998296434 0.911405625979621
-1.27523097323194 0.801031542796081
-1.12673132423443 0.679151923352051
-0.986399247516764 0.547928928657028
-0.853302076411792 0.409349241666733
-0.725395455473233 0.265939151288152
-0.598775904188814 0.12136949011184
-0.466663929078724 -0.0181869017430215
-0.319537023918667 -0.141679637245595
-0.151078459043337 -0.233779383069734
ID=Notomys mitchelli WC0 PM 68674

LM=111
0 0
0.0286487158671072 -0.303901086490864
-3.9355468410792 0.38198285178454
-7.604267624696 0.7465518286364
-15.07090976219 -0.67464941995236
-16.4415533116268 0.178071540749344
-16.3567303170456 0.44377430239642
-14.2620053506834 5.53594284690196
-6.32631045787034 4.4467298664708
-2.63961387375586 4.2270896903348
-2.3671702794746 1.43468270230868
-14.0216562789621 5.45326810137817
-13.7874000442724 5.35469545974012
-13.5622508750725 5.23685920367611
-13.3508331844917 5.09594245677885
-13.159997970672 4.92829424921462
-12.9989597550414 4.73193227988081
-12.8778548724828 4.50895696826567
-12.8037452844978 4.26616645632822
-12.77769967447 4.01356697836307
-12.7950474666037 3.76011049854697
-12.8486587330859 3.51168799559688
-12.9316042794682 3.27139492192477
-13.0382093148553 3.04057405650742
-13.1641342675266 2.8196642295155
-13.3061313504388 2.608698929646
-13.4617680464592 2.40756315246802
-13.6292018768417 2.21611620924444
-13.8070131457859 2.03424773734921
-13.994085039618 1.8618993373749
-14.1895163917721 1.69906955562629
-14.3925568006107 1.54580823410025
-14.6025564187004 1.40220106448433
-14.8189220077853 1.26834184671269
-15.0410753187588 1.14427917564026
-15.2684020306779 1.02991115877765
-15.5001719689613 0.924752830089589
-15.7336039585486 0.8280517044812
-15.9700973831752 0.734230647111415
-16.2016450037907 0.628911444037241
-6.60652388846678 4.50525731281704
-6.88730711780039 4.56103838845536
-7.16751444148027 4.61963225355751
-7.44662257288451 4.68324952169165
-7.72430673489123 4.75281885641924
-8.00035214525007 4.82863250303027
-8.2746329378151 4.91060566038042
-8.54710821138218 4.99839972268005
-8.81782205357458 5.09148843486003
-9.08690477840767 5.18919686958918
-9.35457123527861 5.29072435081076
-9.62111852862537 5.39515737448826
-9.886920794703 5.50147384567563
-10.1524225364148 5.60853992080329
-10.4181287242061 5.71509887120973
-10.6845922741321 5.8197520866617
-10.9523966603875 5.92093118320915
-11.2221304038664 6.01686000642527
-11.4943517148322 6.1055063616084
-11.7695350673012 6.18452163953563
-12.0479916496052 6.251168065449
-12.3297504132043 6.30223338942135
-12.6143807794528 6.33393297162746
-12.900161856643 6.34180757922258
-13.185641337995 6.32063811017197
-13.4662673152476 6.26414298644463
-13.7347120714863 6.16480568408837
-13.9776800649847 6.01361498233817
-14.1694405315495 5.80148680062209
-2.79452109146909 4.09629822226335
-3.00374968230848 4.07494035485753
-3.2137533021588 4.09570282400596
-3.42106904372687 4.13569851217224
-3.62619256452507 4.18589224545206
-3.83002343908103 4.24118131154506
-4.03353316431983 4.29770209906485
-4.23772872149805 4.35174855822911
-4.44356915349644 4.39919763393406
-4.65170165331726 4.43533604388071
-4.86199349899764 4.4555066789612
-5.07327380403477 4.45707960329482
-5.28329734099246 4.4419724314954
-5.49304916688452 4.41687462553737
-5.70282005553966 4.39186680182924
-5.91363924683149 4.37893733369326
-6.12432972684055 4.39216734194912
-3.76794593042506 0.442045137836969
-3.64451157490514 0.574583519766574
-3.53260764922006 0.717559910348046
-3.41012262837472 0.851461957172935
-3.27015768435458 0.966865651176118
-3.11326066386942 1.0579104619814
-2.9436020330227 1.12221157273103
-2.76616413124912 1.16031735558409
-2.58518448398142 1.17440786665313
-2.40376814663759 1.16714567214565
-2.22406510365369 1.14105246827825
-2.04756380265885 1.09828974344956
-1.87533060690548 1.04064383129507
-1.70816621253927 0.969590370968126
-1.54669251236759 0.88638219249038
-1.39138388002336 0.792141375411503
-1.24254934023406 0.687953285017732
-1.10094083811174 0.57553966893767
-0.96492950792847 0.455187259784739
-0.834239221768132 0.329059955437326
-0.706968649794464 0.19946535832264
-0.57972090583587 0.0698363540315308
-0.447166123767909 -0.0543489744945229
-0.302750767373426 -0.164449147898817
-0.142499774085277 -0.249803235321401
ID=Notomys mitchelli WC0 PM 68675

LM=111
0 0
0.0208658819044088 -0.608448775593305
-4.5330536278034 0.241968188751529
-8.80645962050289 0.6068552182056
-16.2781870374832 -0.375813465121266
-17.475813571591 0.635308852169822
-17.4403006589438 0.929707193160298
-14.8190930596959 5.9971545289417
-6.3029352577856 4.54640748165874
-2.38386882793477 4.06512697496718
-2.73342912807595 1.33958891917305
-14.5487965568494 5.96107518336417
-14.2896104148436 5.87653128802786
-14.0522590945929 5.74246700632648
-13.8474662021587 5.56264392628561
-13.6830710683597 5.34515255076693
-13.5626989977384 5.10043326679345
-13.4859419962325 4.83863848134201
-13.4498422956395 4.56813938255371
-13.4503394252072 4.29517652940087
-13.483210103288 4.02414768000615
-13.5445303963136 3.75806711179126
-13.6308418346671 3.49897888997332
-13.7391704409034 3.24826896851198
-13.866984535557 3.00688560848493
-14.0121345927756 2.7754894773203
-14.1727925916157 2.55455747822011
-14.3473987264783 2.34445449564979
-14.5346163388358 2.14548598922312
-14.7332947855832 1.95793898255553
-14.9424403565418 1.78211639758248
-15.1611915977263 1.61837227397032
-15.3888007904438 1.46715066012067
-15.6246178425813 1.32903813182678
-15.866463024686 1.20560517688448
-16.1168616650648 1.0964406456375
-16.3739371256172 1.00405612583214
-16.6372386079721 0.931246989701981
-16.9061408965962 0.883065965376218
-17.1789693094313 0.870640529619915
-6.56753859171628 4.7102572931535
-6.83825198276983 4.86382495199957
-7.1132179258016 5.00965745673541
-7.39107087323565 5.14992113021452
-7.67084054140274 5.28632754185184
-7.95186864914431 5.42012520177048
-8.23374615332909 5.55212609846166
-8.51626660510871 5.68274689690073
-8.79939129516074 5.81205402533884
-9.08322149899638 5.93980637546394
-9.36797356976218 6.06549184018827
-9.65395474478144 6.18835614842027
-9.94153839946462 6.30742374971731
-10.2311354432619 6.42151054497964
-10.523162817293 6.52923106194038
-10.8180050142561 6.62900164194882
-11.1159686213065 6.71904408279639
-11.4172275923317 6.79739439126041
-11.7217604222876 6.8619231809983
-12.029280189698 6.91037376382507
-12.3391646600867 6.94042299171634
-12.6503941227199 6.94976378444162
-12.9608953383453 6.93624901323834
-13.2697783608671 6.89784991927495
-13.5741692621311 6.83277730398702
-13.8710903282048 6.73933404219292
-14.1567022562943 6.61554528621841
-14.4252675892689 6.45817507547914
-14.6648783681927 6.25965465386053
-2.58307942855638 3.96423670001951
-2.8005908679571 3.91331899505862
-3.02411302021908 3.90711778007287
-3.24621723338289 3.9337762360398
-3.46478786895067 3.98199262879393
-3.68015111556265 4.04311495685324
-3.89361016924287 4.11065843117703
-4.10669302526649 4.1794148803131
-4.32084514413578 4.24478201775791
-4.53720906255728 4.30241380815341
-4.7563635555391 4.34832098914451
-4.97808121113188 4.37968332471502
-5.20140875202855 4.39650962036575
-5.42531033717102 4.40354123284445
-5.64922957403997 4.41093184665801
-5.87224379239297 4.43212687599432
-6.09156529296929 4.47771872511298
-4.33512326999046 0.310070902105449
-4.16505247827952 0.436033191677365
-4.00381249831538 0.573402906249768
-3.84092385627989 0.708806783992727
-3.67151901976295 0.835931923371228
-3.49321820797418 0.950209828562263
-3.30513145582508 1.04750580122652
-3.10761303083811 1.12381597857882
-2.90225805748301 1.17541120765903
-2.69186962566532 1.19927081609572
-2.48019529968996 1.19364137137386
-2.27136475062049 1.15845444588263
-2.06917402232532 1.09535444920625
-1.87649518746338 1.00730180918517
-1.69500708676767 0.89796212673088
-1.52523035465 0.771149837432835
-1.36671795297545 0.630475904428494
-1.2182517644799 0.479212283625449
-1.07795272152468 0.320325670175454
-0.943256449241228 0.156647258082129
-0.810713780495964 -0.00879445178702905
-0.675566263462095 -0.172132890831649
-0.53112857305885 -0.327340603281457
-0.369984732744902 -0.462769835494481
-0.183292727579604 -0.562515097281236
ID=Notomys mitchelli WC0 PM 68677

LM=111
0 0
0.08585737413234 -0.219718065803352
-4.2954058965762 0.52495066860516
-8.3903638960821 0.779985521920632
-15.9042209706666 -0.58588028325894
-17.2708419459096 0.254075020111884
-17.2765677664932 0.77103646787244
-15.2602560486468 5.44659425700234
-7.23413478273546 4.4482966470282
-2.90992703278146 4.23852193944624
-2.7225769173285 1.50679003897182
-14.9842097565223 5.45495122234313
-14.7082472340456 5.44463907164769
-14.4341226285451 5.41145865001961
-14.1650041113658 5.34986826048973
-13.9066412766933 5.25280792868795
-13.6692010995315 5.11237764446343
-13.4689672566314 4.92319655856122
-13.3250056298749 4.68836426218134
-13.2496175883113 4.42331203674586
-13.2404434290889 4.14763537834342
-13.2857542599608 3.8753239316243
-13.3728834781565 3.61322880400216
-13.4917750040819 3.3638373731525
-13.6351695206755 3.12762395099928
-13.7979141648001 2.90426186342926
-13.9763048764845 2.69315679913139
-14.167619481635 2.49366559350042
-14.3698075748164 2.30518280638435
-14.581288723296 2.12716979515265
-14.8008183164646 1.95916205776212
-15.0273973993312 1.80076759060107
-15.2588130346132 1.65252007971043
-15.4970318504591 1.51246116702376
-15.7402359667534 1.3812290025515
-15.9879440236911 1.25868441869119
-16.2397429513141 1.14474610832636
-16.4952709192365 1.0393847567863
-16.7541960306917 0.942585539910503
-17.0161432257541 0.854112391491014
-7.51710453477854 4.51995758881387
-7.79835423508048 4.59807521345226
-8.07729356313143 4.68407735865943
-8.35373649749335 4.77780009103429
-8.62772215113925 4.87848837034663
-8.89944027573583 4.9851515283124
-9.16918883892017 5.09670749198443
-9.43734548270401 5.21204184009599
-9.70434744252786 5.3300274686643
-9.97067727502514 5.44952394627808
-10.236852565348 5.56936519057809
-10.5034170537859 5.68833899325935
-10.7709324058108 5.80516048282303
-11.0399680710429 5.91843983004475
-11.3110871851805 6.02664455004804
-11.5848243126034 6.12805646471295
-11.861651057188 6.22072518836763
-12.1419236854814 6.30242229110548
-12.4258045146832 6.37060460284103
-12.7131515733815 6.42240340413518
-13.003376206025 6.45466557854158
-13.2947633304683 6.46408534353443
-13.5861957313744 6.44749158114758
-13.8745512754788 6.40206866989019
-14.1563365761738 6.32580872388268
-14.4275149478772 6.21769313993542
-14.6836321171408 6.07755276965012
-14.9194008717593 5.90535312995773
-15.1260021433381 5.69912875411973
-3.05272004117856 4.05498043254071
-3.30004936159404 4.05974658815158
-3.5424723512952 4.11743231189826
-3.78196204247123 4.18662337015012
-4.02142081606569 4.25597577872739
-4.2623268827779 4.32015674786149
-4.50536146636127 4.37578941315271
-4.75067599337444 4.42039405053516
-4.99800714493344 4.45212915059064
-5.24676418368197 4.46987055684374
-5.49537604119256 4.47350598746326
-5.74453139257301 4.46437052550167
-5.9931934807528 4.44569430061924
-6.24158574767356 4.42325767592869
-6.490396104219 4.40568765202433
-6.73981996828363 4.4031336290523
-6.98866790767328 4.42102142311302
-4.14869340732148 0.650157153055477
-4.01951620999212 0.801310453366515
-3.87787142347172 0.94077470853707
-3.72165536966767 1.06367615423648
-3.55195914335974 1.16717654396582
-3.37098425901224 1.2494054168774
-3.18142689939617 1.3093050246034
-2.98613166508937 1.34655462505004
-2.78785427873065 1.36146159448606
-2.58910673251436 1.35482325359593
-2.39207410436974 1.32778569734728
-2.1985827741629 1.2817218911323
-2.01010084305927 1.21813965851702
-1.82775017714702 1.1386202673051
-1.65231824529666 1.0447842918627
-1.48425746926192 0.938279514493623
-1.32366599578435 0.820789939591143
-1.17023716133835 0.694067751477599
-1.02316348139158 0.560002094577412
-0.880965636771617 0.420755897842556
-0.742081412280572 0.279940424751641
-0.600983921988635 0.139689612250401
-0.452683825272827 0.00709853084890317
-0.289768442244576 -0.10693902706879
-0.107585286916734 -0.186407949891804
ID=Notomys mitchelli WC0 PM 68678

LM=111
0 0
-0.0398712558367394 -0.249629237951978
-4.2062940913181 0.286574013439723
-8.4892273870892 0.313892934008713
-15.6947374957575 -0.779048567760856
-17.4606614379901 0.298675028358815
-17.3419448979203 0.434353022607165
-14.9086315998295 4.83279612674042
-7.0565408324789 4.39010120110273
-2.57549903708633 4.19850133429942
-2.77058213054793 1.44790464582728
-14.6568254442446 4.81647825142532
-14.4082211997905 4.77360774357479
-14.1681059914545 4.69656548994253
-13.9460957760887 4.57728090425871
-13.7567435604619 4.41132860535671
-13.614776049567 4.20335749603916
-13.5270665035617 3.96715510721422
-13.4902497923048 3.71770090411828
-13.4961255749988 3.46546802277196
-13.5365252652697 3.21632993306717
-13.6049681569296 2.97333622295047
-13.6966643812733 2.73808964788074
-13.8081137916841 2.51150327997831
-13.9367250989408 2.2941745002614
-14.0805325348821 2.08656697167057
-14.2379982516596 1.88909837553097
-14.4078765831889 1.70218104210743
-14.589119329427 1.52623981637681
-14.7808079312587 1.36171834118646
-14.9821054240675 1.20907765857359
-15.1922204412598 1.06879218716421
-15.4103816171743 0.94134312221018
-15.634338024234 0.82790645650838
-15.8660792315786 0.727536245495826
-16.1034945357194 0.641404616973465
-16.3457491586709 0.56995536098434
-16.5919739699456 0.513604054027114
-16.8412582270671 0.47269281410406
-17.0926410714909 0.447232814017456
-7.33257561714083 4.46937724600595
-7.61229927154579 4.53578237047074
-7.89123551526245 4.6054109564619
-8.16867753852396 4.68077172434359
-8.44435202698028 4.76236642872585
-8.71817041203944 4.84999553900301
-8.99017964902657 4.94309585299172
-9.26054963248275 5.04086105150476
-9.52956709858321 5.1422937986903
-9.79762829505283 5.2462308902892
-10.065227038647 5.35135502721473
-10.3329366872036 5.45619829698178
-10.6013845450927 5.55913952736165
-10.8712179596366 5.65839744292596
-11.1430616985316 5.75202213259729
-11.4174628326612 5.83788699773592
-11.6948253853249 5.91368644526174
-11.9753335190202 5.9769434371567
-12.2588635839291 6.02503103666573
-12.5448921767109 6.05521130942151
-12.8318117743582 6.06469287640746
-13.1189916860111 6.05074899608557
-13.4037143781903 6.01064443720523
-13.6829032261126 5.94179033168889
-13.9525245446789 5.84175001128589
-14.2073175312426 5.70830702326706
-14.4403911732404 5.53967801896606
-14.6427645039345 5.33509952711773
-14.8032663291455 5.09610088399172
-2.80364837729762 4.09528121985608
-3.05464030354157 4.07026417453805
-3.3068123031843 4.08390330444932
-3.55721158126137 4.11766601917279
-3.80593340340208 4.16230603418033
-4.05365604497643 4.2122658147545
-4.30112201126326 4.2635249589328
-4.54903029385974 4.31263301102533
-4.79797832234348 4.35619399393655
-5.04835987665854 4.39059878962605
-5.30018454689994 4.41207137743888
-5.55287875839607 4.41733637343908
-5.80536934648531 4.40527537217903
-6.05685534891589 4.37924310725233
-6.30784803175264 4.34846707253764
-6.55982744634476 4.32740055201467
-6.81249009744053 4.3342280703551
-4.06052184019097 0.402888744454794
-3.94977685790967 0.560260675532467
-3.83205898460117 0.712428674430448
-3.6991602029853 0.851470938830045
-3.54955737607313 0.972326830823572
-3.38467043047068 1.07132390211096
-3.20756709652167 1.14635857625263
-3.02196597158828 1.19694947230645
-2.83146097141295 1.22391874114682
-2.63909091588172 1.22888229124535
-2.44722464542971 1.21378316706687
-2.25762960611197 1.180577969566
-2.07160522751534 1.13107289663093
-1.89011418133792 1.06686324538334
-1.71388615721053 0.989332141230044
-1.54348919061478 0.899679589875637
-1.37937000335132 0.79896746206422
-1.22186169334452 0.68817589303793
-1.07193164451272 0.568933643487158
-0.928001826471645 0.441103868396997
-0.790286744778692 0.306580788672059
-0.657298928514862 0.16735526832707
-0.525440629281393 0.0270298534048937
-0.386422916079835 -0.106164361978793
-0.224923027243006 -0.210217837023202
ID=Notomys mitchelli WC0 PM 68679

LM=111
0 0
0.0417643488742887 -0.192939547841964
-4.02811078182513 0.124252348870485
-7.9170823466262 0.39103752181659
-15.1085149400064 -1.14736571652087
-16.8418492726374 0.24407054033505
-16.8389517727992 0.471353574790395
-14.7268443632442 5.364796641303
-7.1367718299339 4.21295082168675
-2.65124462016843 4.00218360270465
-2.5720596146223 1.32686662824342
-14.5256706057539 5.20155096417463
-14.2781747060609 5.09401243493186
-14.031703953027 4.98412876314622
-13.791726692576 4.86076369713241
-13.5632639991454 4.71726287295564
-13.3532095226591 4.54804953046971
-13.1714359861309 4.3488807019466
-13.0305225528988 4.11908567994329
-12.9422393339767 3.86441147787338
-12.9115731287628 3.59651918144275
-12.9342833352801 3.32857167672572
-13.0012475343684 3.06726796002314
-13.1029072777776 2.81731476844796
-13.2315178696333 2.58003836605043
-13.3813792757393 2.35553720495636
-13.5484244674984 2.14348164308988
-13.7297634018674 1.94348914796677
-13.923331722691 1.75528743940882
-14.1276428798485 1.57878647609903
-14.3416169178116 1.41411113163013
-14.5644544610819 1.26161899117937
-14.7955353756285 1.12190307852687
-15.0343197363586 0.995766071597266
-15.2802366164312 0.884122692980412
-15.532553958415 0.787748125047408
-15.7902481251432 0.706751062057639
-16.051946469076 0.639692934393524
-16.3160231516066 0.582594716913986
-16.5807819216304 0.528698917485151
-7.40779422432739 4.27650017043166
-7.67734762678338 4.34598715308053
-7.9446616144463 4.42364256634678
-8.20945549350482 4.50950413437758
-8.47158951191782 4.60317961902279
-8.73103154380028 4.70407881704328
-8.9878599733758 4.81146382381095
-9.24227192995052 4.92446068936006
-9.49459108433757 5.0420616243251
-9.7452697572641 5.16312372515192
-9.99488482553513 5.28636613531782
-10.2441254511706 5.41036536918109
-10.493771061667 5.53354867932892
-10.7446580764905 5.65418628295461
-10.9976344320335 5.77038494278042
-11.2535007027928 5.88008668563249
-11.5129380132225 5.9810779041957
-11.77642646788 6.07101476506934
-12.044159766498 6.14746801107642
-12.3159675826872 6.20798545205847
-12.5912555890474 6.25016001069897
-12.8683926136815 6.27165870035324
-13.1467859819116 6.27036931893267
-13.423948868963 6.24405615119687
-13.6971422448354 6.19033414933389
-13.9625828274967 6.1062338365658
-14.2145052308713 5.98757479020642
-14.44282698764 5.82811621969156
-14.6273477988623 5.61953528548352
-2.89635727621276 3.94786531714573
-3.14667832741226 3.92821188964004
-3.39761293997884 3.93903835869819
-3.64664970527289 3.97226793330969
-3.89362013976693 4.01867301492551
-4.13969617452422 4.06971351816731
-4.38629370374501 4.1182019096051
-4.63420362332165 4.15846467961747
-4.88389288116899 4.18661215453241
-5.13477480217718 4.20063196940284
-5.38605987816736 4.20062954927174
-5.63708381796867 4.18878571800472
-5.88764760829345 4.1692750085817
-6.13811252380258 4.1483831978998
-6.38908016527003 4.13494993483269
-6.64031615547841 4.1401190446968
-6.88969050218255 4.17123905912996
-3.87320199097415 0.220761322428824
-3.74503421605293 0.354721813416946
-3.61836602528319 0.490158020527989
-3.48613331451571 0.620143692006417
-3.34548398619104 0.740949479948039
-3.1951973265866 0.849512178274866
-3.03508719196938 0.942965509780551
-2.86585830610683 1.01865517688101
-2.68903549562536 1.07434874685351
-2.50681382226295 1.10850448844107
-2.32178998009206 1.12047106293889
-2.13662658576289 1.11052466106016
-1.95374835581614 1.07973237741785
-1.77514636927211 1.02971064111956
-1.60230468639254 0.962372892603374
-1.43621308618483 0.879733058975468
-1.27741413625706 0.783789075541867
-1.12604005351584 0.676483699988542
-0.9818035303133 0.559734198155803
-0.843905294869609 0.435536726471627
-0.710798491965527 0.306190391419077
-0.57969609017593 0.174782442628466
-0.445663802577779 0.0463359578892748
-0.301697435775196 -0.0687506941812836
-0.137424805196311 -0.154379718538578
ID=Notomys mitchelli WC0 PM 68707

LM=111
0 0
0.108148870046855 -0.199204999614335
-4.37321528235625 0.168367245264652
-8.69074133259805 0.25020749747774
-15.904971065192 -1.19526940370722
-17.5616668618875 -0.31365530219177
-17.517909182763 -0.0668348582951225
-15.1411964739255 4.98945905283925
-6.8977783024535 4.4493450540209
-2.7878459650437 4.4064166008995
-2.85542946528015 1.49427382124845
-14.8884708906394 5.08263372187024
-14.6198984937181 5.05793681289811
-14.3772499144015 4.93817297104144
-14.175398066441 4.75717264070763
-14.0152049066158 4.53812467365459
-13.894117024927 4.29511232125234
-13.8092609574082 4.03711767868813
-13.758036339552 3.77034356768752
-13.7381274112697 3.49938380104874
-13.7474181464777 3.22781725887758
-13.7839188718116 2.95852387904786
-13.8457208338647 2.69386067667042
-13.9309748015952 2.43576858682657
-14.0378860472425 2.18584361644313
-14.1647191008454 1.94538969203791
-14.3091171373809 1.71647009629884
-14.4707060975542 1.49798186643906
-14.6474406654618 1.2915366538626
-14.8379087424227 1.09767288389493
-15.040792235377 0.916825152836073
-15.2548670802241 0.749356232194727
-15.4790012412321 0.595589139726882
-15.712149595402 0.455842311434702
-15.9533476680958 0.330470050176565
-16.2017037832812 0.21991571751173
-16.4563885853207 0.124792168518763
-16.7166196790879 0.0460227498326237
-16.9816350591793 -0.0148646248397019
-17.2506226167692 -0.0549550854159718
-7.19520364542125 4.49765033198652
-7.4901240240812 4.55949979714467
-7.78252384569852 4.63236936288361
-8.07243939673604 4.71458625674223
-8.35996927019379 4.80480597550037
-8.64527971118254 4.90182666538061
-8.92860725601009 5.00450170840264
-9.2102607593964 5.11168981635737
-9.49062111850409 5.22222043434065
-9.77013991032614 5.33486560069097
-10.0493349309254 5.44831302450388
-10.3287825800171 5.56113821204705
-10.609105115511 5.67177430721504
-10.8909491149399 5.77847920194602
-11.1749535924698 5.87930237169869
-11.4617011237346 5.97205471659603
-11.751649338125 6.05428993132404
-12.0450393365271 6.12330940710457
-12.3417817260757 6.17620661891462
-12.6413352567493 6.20996789849761
-12.9421145853549 6.22163507034648
-13.2431873966628 6.20856637158264
-13.5418781827262 6.16850566454114
-13.8353145096295 6.09977766517696
-14.1201233673114 6.00118008158409
-14.3922865698384 5.87166276527247
-14.6465033514174 5.70970598572947
-14.8742378543995 5.51224052831256
-15.0572535019174 5.2728780100758
-3.00301697806405 4.32163773092944
-3.2268966920335 4.26377886477771
-3.45649978159388 4.23637943372026
-3.6877638432133 4.23904801639902
-3.9174658475152 4.26666307763348
-4.14449472250968 4.31102379190637
-4.36992087629717 4.36333068199008
-4.59536157171005 4.41560120675419
-4.82220445774202 4.461377057659
-5.05099258215855 4.49612013667727
-5.28141252900657 4.51757063867997
-5.51269517502602 4.52588770232391
-5.7441359333347 4.52340839813019
-5.9754222803519 4.51405387662009
-6.20661635011417 4.50230461123742
-6.437848391231 4.49101960825386
-6.66895116081406 4.47723036453429
-4.21232275421208 0.293857331804516
-4.06785942892979 0.438772002286351
-3.92313164075106 0.583432814317197
-3.77197711893376 0.721341272995391
-3.61185628491404 0.848713657690619
-3.44189307871564 0.962616518814711
-3.26222284096824 1.06050297877433
-3.07387687883208 1.14004572751523
-2.87810165274982 1.19935600217782
-2.67697372273022 1.23669323367326
-2.47288480536881 1.25069618572716
-2.26857016434423 1.24036688173089
-2.06704427144654 1.20512118512674
-1.87151469885659 1.14488654705826
-1.68521606127658 1.06027171304641
-1.51106872604163 0.952804739839189
-1.35106206931643 0.825182216705348
-1.20531808022482 0.681428835553795
-1.07093592374157 0.526944514998183
-0.940952590804189 0.36870607185131
-0.804452159730541 0.216073280184477
-0.650499955613497 0.0811101975658059
-0.476013906285207 -0.0260938653250898
-0.288059897238834 -0.104087883246965
-0.0910835141129514 -0.15983532725923
ID=Notomys mitchelli WC0 PM 68719

LM=111
0 0
0.104263717114678 -0.27758432258694
-3.90249683182106 0.404078502401233
-7.6081070253155 0.67922240690623
-14.7355913816513 -0.74651013118682
-16.3267873602036 -0.153212047228163
-16.3301274418997 0.183688062679748
-13.386007860742 4.94937831845243
-6.70568478784875 4.29853900735935
-2.32619070180283 3.92726684684406
-2.30674345330462 1.31190689280426
-13.1373812754769 4.8958078560957
-12.8957694878755 4.81666755291454
-12.6696135896576 4.70093963330748
-12.4758677437275 4.53712635279551
-12.3376621013972 4.32472804083491
-12.2658513891386 4.08135713998802
-12.2511672682025 3.82767799019279
-12.2784431984636 3.57483953045041
-12.3361429526964 3.32706807376312
-12.4169397408284 3.08578740907685
-12.5163123555125 2.85151483663216
-12.6314338966499 2.62454549476005
-12.7604954089175 2.40518630317557
-12.9023059195994 2.19383003579868
-13.0560466408389 1.99097172649525
-13.2211110372262 1.79719992959421
-13.3969935670261 1.61317440739584
-13.5832087290086 1.43959256260772
-13.7792313620193 1.27714565782546
-13.9844554476038 1.12646525236792
-14.1981706102025 0.98806210646172
-14.4195569748344 0.862259780096033
-14.6476966004711 0.74912517162474
-14.8800245307061 0.649023871870019
-15.1184778980153 0.55997979195377
-15.3605908950931 0.481381748752989
-15.6052631999581 0.411087930387214
-15.8512142858552 0.345314179250073
-16.0963003472446 0.276295486254182
-6.9462119341429 4.33306498433283
-7.18551572527247 4.37515377194967
-7.42269188728279 4.42793012067681
-7.65752614505347 4.49033520478651
-7.89023793550904 4.56026364963996
-8.12123946077295 4.63566298370333
-8.35098636420385 4.71480981919668
-8.57990861386426 4.7963139981508
-8.80838748535621 4.87905409118439
-9.03675270274957 4.96210769843415
-9.26528788529077 5.04469275837731
-9.49423829047987 5.12612088589411
-9.72381777786865 5.20575976907604
-9.95421604875061 5.28300204643327
-10.1856027184808 5.35723651557843
-10.4181318771216 5.42782009926252
-10.6519436548998 5.49404639490005
-10.8871633965585 5.55510750015857
-11.1238975583534 5.61004394997846
-11.3622224550977 5.65767432063654
-11.6021609089271 5.69649129973964
-11.8436314891705 5.72450057499347
-12.0863428729759 5.73896180685316
-12.3289665798026 5.73599090782041
-12.5706077483777 5.70983612700036
-12.8066711494487 5.65184743272882
-13.0273652868239 5.54986290559112
-13.2124358736626 5.39209106799714
-13.3344206913789 5.18390592654611
-2.55989797073153 3.85187887579217
-2.80658503699869 3.8472816117637
-3.05144167382159 3.87984986233625
-3.29313204515317 3.93140841351915
-3.5326613242073 3.99233978770792
-3.77129184988071 4.05674615110631
-4.01015493516048 4.12030733073762
-4.25020617882215 4.17923591399198
-4.49219203836799 4.22963909946698
-4.73652245281818 4.26704481982202
-4.98295278627785 4.28618113499806
-5.23010053752592 4.28194714089457
-5.4759490423128 4.25522833545852
-5.72188892258956 4.22896268306205
-5.96894011906964 4.23827104714086
-6.21443899256649 4.26893588928536
-6.46060703581967 4.2930207383948
-3.74528814668162 0.499152430929047
-3.60607749999035 0.619613341079382
-3.4732775853955 0.747230094740136
-3.3374520111353 0.87160057047689
-3.19273064984495 0.985441279723682
-3.03649310289304 1.08266752635448
-2.86881474974428 1.15854835750826
-2.69214555366642 1.21015927547818
-2.51001154743907 1.23683637027758
-2.32592598190049 1.23974238106803
-2.14273836148555 1.22105506780158
-1.9624984609966 1.18324435272711
-1.78659412486505 1.12864574854145
-1.61595204339619 1.05928816030373
-1.45120613552248 0.976869717376062
-1.29280968993403 0.882801629787395
-1.14109507678499 0.778279631853032
-0.996283208984066 0.664368931576692
-0.858434348838426 0.542106950245258
-0.727306477928747 0.412644561022494
-0.602040849406057 0.277480759267853
-0.480493904759189 0.138937903868361
-0.357877991170833 0.00131596310730647
-0.224738416673765 -0.126116683415526
-0.0692269657065888 -0.224790802742676
ID=Notomys mitchelli WC0 PM 68720

LM=111
0 0
0.35957796812946 -0.38592748970991
-4.09454722248048 0.336610532257668
-8.077211115885 0.59687135486766
-15.368838182217 -1.09338347722417
-16.8502114747314 -0.25545883732488
-16.7263223977386 0.32604649869015
-14.1693328300662 4.62611326346334
-7.1730201686688 4.4220338212716
-2.64342438357966 4.10078965537836
-2.612212555392 1.46696859218556
-13.9565744524538 4.67416691692962
-13.7530614573896 4.59243615058297
-13.599645896536 4.43346568301512
-13.4933601533558 4.23913675021066
-13.4249401753358 4.02825234938634
-13.3874010724521 3.80965004040281
-13.3758886297004 3.58809382339038
-13.3869400424516 3.36648012802464
-13.4179838241518 3.14674872810252
-13.4670359011134 2.9303047737994
-13.5325125657682 2.71823385058647
-13.6131109779768 2.51142092315396
-13.7077295994487 2.31062025166143
-13.8154134564933 2.11649783616403
-13.935314557334 1.92965923807215
-14.0660698897173 1.75142520299977
-14.2080362441387 1.5808522790733
-14.3600485808474 1.41915837947196
-14.5214551469264 1.26683036776803
-14.6916171908596 1.12433799674558
-14.869900131803 0.992133963443527
-15.0556654741622 0.870653226332168
-15.2482652998116 0.760309975265073
-15.447036411615 0.661493990735095
-15.6512973509211 0.574563558512093
-15.8603439981893 0.49983541414407
-16.0734484361606 0.43756485622991
-16.2898580210549 0.38790579742488
-16.5087958976238 0.35081462424209
-7.42038185753679 4.47185792423695
-7.66753993819617 4.52268071252608
-7.91427400586091 4.57552133030887
-8.16045935127939 4.63086160513671
-8.40603260729731 4.68885817930828
-8.65097799953711 4.74945270264205
-8.89532092225563 4.8124343735592
-9.13912355225163 4.87747747160101
-9.38248192505947 4.94416464808787
-9.62552273551607 5.01200080648949
-9.86840012443949 5.08042023862744
-10.1112920448919 5.14878813665084
-10.3543963913307 5.21639696455012
-10.5979263301898 5.28245741135594
-10.842104207689 5.34608315975775
-11.0871539786449 5.40626834660345
-11.3332899061698 5.46185536777256
-11.5806988648617 5.51148984908965
-11.8295128804499 5.55355845600577
-12.0797621829289 5.58610290343294
-12.3312950517701 5.60670277438692
-12.5836373208447 5.61232070179241
-12.8357455025949 5.59911479742705
-13.0850403010986 5.56237441492475
-13.3285499552032 5.49627364363983
-13.5595764939067 5.39480786234465
-13.7686783445063 5.25353482868513
-13.944791592732 5.07269474779956
-14.0793797803695 4.85899684433154
-2.87580848168356 4.01011145435734
-3.12986656328653 4.0260282181225
-3.38008751537218 4.07526960778084
-3.62812967262743 4.13476038732307
-3.87594227676484 4.19524374214475
-4.12470038600598 4.25172850901959
-4.37499168487931 4.30099682626034
-4.62696133782024 4.34084236272435
-4.88041173409982 4.36990230832988
-5.13491235982175 4.3877557028415
-5.38995163167069 4.39513831429083
-5.6451192344806 4.39414537783736
-5.90024423183253 4.3882694718269
-6.15538055737748 4.38208288579816
-6.410598991537 4.38035844297775
-6.66575838896138 4.38659737030424
-6.92057329222262 4.40148095519924
-3.90762574509758 0.410423228440779
-3.75499549456445 0.545790004071327
-3.60889811117645 0.688445116150935
-3.45594759728482 0.823669563083514
-3.29154753568988 0.94466154622837
-3.11490224987145 1.04691845087573
-2.92726156426452 1.12723116582456
-2.73104416938789 1.18345411854474
-2.52926832324668 1.21434859380741
-2.32518599790604 1.21937969602063
-2.12209308630936 1.19850728401118
-1.92326911372356 1.15203984260235
-1.73197003292922 1.08060348814298
-1.55137159862607 0.985250957163067
-1.38433592442143 0.867698810152248
-1.23286411585946 0.730620424689825
-1.09715507252465 0.577860335905558
-0.974924534806102 0.415315720622554
-0.857819401088097 0.247911889590073
-0.734332793403452 0.0851992493740908
-0.590991889339521 -0.0601671427112975
-0.422739664366571 -0.17577128840201
-0.236328203417097 -0.259253830111347
-0.040450720847398 -0.317351333941015
0.159820272479678 -0.35780870288249
ID=Notomys mitchelli WC0 PM 68730

LM=111
0 0
0.0061105348135634 -0.364752050784308
-4.2834861626117 0.342660080079218
-7.9121428707541 0.72860515950464
-15.1499010365384 -0.72879889122282
-16.581647903909 0.208228385891812
-16.5073799701646 0.37744328230466
-14.0570558202998 4.7568179056387
-7.0029097196432 4.46539251464174
-2.61295974233272 4.01368264317372
-2.75632244631854 1.43527112632486
-13.8434873827005 4.73696937984609
-13.6527020345378 4.63728666516237
-13.4983627196656 4.48659291781048
-13.3817779215353 4.30484018626335
-13.3006687822368 4.10458667968056
-13.2519402972165 3.89401670843532
-13.2324325625549 3.67870956132348
-13.2391356143228 3.46258393473649
-13.2692592244299 3.24843143266296
-13.3202571325902 3.03824380341922
-13.3898317168694 2.83343189644461
-13.4759275533244 2.63497920469728
-13.5767178141479 2.4435541692848
-13.690586665901 2.25959322872332
-13.8161088980768 2.08336424531237
-13.9520301249101 1.91501275865892
-14.0972467391553 1.75459818539758
-14.250787906332 1.60212038295514
-14.4117987478103 1.4575404320967
-14.5795258199008 1.32079622782269
-14.7533035727524 1.19181543791187
-14.9325437313438 1.07052521618094
-15.1167251390386 0.956861565116327
-15.305385477444 0.850777978165928
-15.496769337503 0.752909756176778
-15.6930768795423 0.661958097673352
-15.8927583539593 0.578654292103287
-16.0955293678349 0.503152905972595
-16.3011442592155 0.435737201176153
-7.251011252158 4.55747100841579
-7.50399355550985 4.63544018789602
-7.75802674833429 4.70994883061491
-8.0116514422932 4.78583467716824
-8.26416128441304 4.86534899442591
-8.51522636504686 4.94931543972337
-8.76478785002706 5.03765526468307
-9.0130142397869 5.12968490254527
-9.26026224685704 5.22431554224076
-9.50702861491221 5.32019746470174
-9.75389446418783 5.41582419548571
-10.0014682354376 5.50960420495374
-10.2503325577142 5.59990662436616
-10.5009990582541 5.68508743000218
-10.7538692967683 5.76350029002535
-11.009205434412 5.83349713614506
-11.2671042555207 5.8934184772819
-11.5274735259758 5.94157386716576
-11.7900065488071 5.97621016702966
-12.0541449168098 5.995462797885
-12.3185279542915 5.99729839424185
-12.5826807981675 5.9794140088438
-12.8443574364987 5.939054752592
-13.100745433136 5.87288284567676
-13.3475104974306 5.77678373455113
-13.5777490686674 5.64586214841218
-13.7803916424952 5.47520803176491
-13.9389523632189 5.26281091326526
-14.0340252541243 5.0175552435363
-2.83517398448222 3.91827748817724
-3.08239509763946 3.93218297487851
-3.32583066543176 3.98004604007808
-3.56681017121213 4.03929000615147
-3.80710264966029 4.1013102233878
-4.04780804859676 4.16172671734443
-4.28954765265931 4.2178792459213
-4.53261343263486 4.26800443719177
-4.77705708651985 4.31094516733708
-5.02275328480553 4.34607262737225
-5.26945910830925 4.37330502692768
-5.51687857030889 4.39316477822777
-5.76472895790596 4.40683319264063
-6.01279151883277 4.41616791473341
-6.26092659230113 4.42365343977749
-6.50903267854285 4.43225978574121
-6.75695612457349 4.4451928485875
-4.09349157501594 0.388998755192409
-3.9311373887411 0.500253522237072
-3.78626884617508 0.634173601359058
-3.6433981938704 0.770272841849076
-3.49344901712333 0.898475204570794
-3.33195715943387 1.0117214304453
-3.15780823319045 1.10427123822926
-2.97254648243824 1.17186620623225
-2.7794978763263 1.21223287387144
-2.58266741788489 1.2251452766128
-2.38582370892065 1.2119170269767
-2.19205009540883 1.1746743926878
-2.00369837076208 1.11576644362033
-1.82253492365342 1.03743295188755
-1.64991398127779 0.94168721254146
-1.48689620710243 0.830336609303465
-1.33426878008914 0.705087324195827
-1.19242004542666 0.567715287181005
-1.06097350883243 0.420320231764356
-0.938674596978011 0.26663461456369
-0.819233037479897 0.109429184780832
-0.693140530557164 -0.0424542619857162
-0.546313633229089 -0.174145080648344
-0.373773382154008 -0.269652279189779
-0.185633153091348 -0.32935646058646
ID=Notomys mitchelli WC0 PM 68742

LM=111
0 0
-0.0177612495529766 -0.469756604149899
-3.87530252756482 0.091524194651868
-7.495595686084 0.452406114602321
-14.8662920283559 -0.93249706518639
-16.5114520250042 0.0844448308138204
-16.5952968704006 0.430157250787704
-14.0559430430012 5.57933937181148
-6.61638133252701 4.01919362254124
-2.55803077402719 3.74133421492732
-2.32005523095478 1.18049091826391
-13.8008837947676 5.47069030744821
-13.5531344885524 5.34630800305261
-13.3156437896114 5.20335476398395
-13.0927288522434 5.03865147299197
-12.8905816958665 4.84910376171555
-12.7175325849241 4.63273611389916
-12.5833589387338 4.39056405170251
-12.4964372890004 4.12764634405648
-12.4605900081608 3.85301379268833
-12.473512422296 3.57625514772539
-12.5288104587444 3.30466638662067
-12.6190077820305 3.04250781577467
-12.737401957289 2.79175488533501
-12.8786358658328 2.55307259971642
-13.0386247418627 2.32649871809187
-13.2142973083837 2.11182805097864
-13.4033394836569 1.90880725476973
-13.6039903359967 1.71722854562779
-13.8148919291948 1.53697307591614
-14.0349802079455 1.36803264694618
-14.2634068485628 1.21052226700524
-14.49948137498 1.06469264804238
-14.7426269337409 0.930947502710563
-14.9923456031279 0.809870355768351
-15.2481864875947 0.702269934078378
-15.5097147406518 0.609256973539185
-15.7745088901426 0.532882252535447
-16.0456917130308 0.474324711597504
-16.320723123425 0.437784774022419
-6.87700752463479 4.0865005813791
-7.1362898035056 4.15880220946218
-7.39373695215766 4.23738326813394
-7.64900127517037 4.32278906451668
-7.90187715707497 4.41503039153025
-8.15230794850212 4.51372280305737
-8.40038592612385 4.61819465732393
-8.64634149689924 4.72757508715096
-8.89052328111245 4.84086445390841
-9.13337178754761 4.95698719829536
-9.37539192318354 5.07482851678301
-9.61712618578598 5.19325615405303
-9.85913130255911 5.31113019416818
-10.1019583555176 5.42730299606057
-10.346136334364 5.54061131878652
-10.5921591057006 5.64986220670465
-10.8404721847076 5.75381183398849
-11.0914615153275 5.85113830659235
-11.3454384410288 5.94040477942934
-11.6026208396305 6.02001056480482
-11.8631019411597 6.08812303360644
-12.1268031965389 6.14258242172502
-12.3933880878011 6.18076251586343
-12.6615424068993 6.19935005912569
-12.9306958346088 6.19417921520383
-13.1976781238307 6.15959817040483
-13.4572651077415 6.08821212626799
-13.6996350916371 5.97097419434832
-13.9075529133772 5.79987137391932
-2.77039612843369 3.67584769555799
-2.99762141420509 3.69673409328194
-3.22198004508811 3.739556526888
-3.44487026886853 3.78960340075151
-3.66751669072784 3.84076562942307
-3.89074480654805 3.88935331419954
-4.11508984152629 3.93251804165634
-4.34082571218305 3.96773098378699
-4.56793180466088 3.99269516779516
-4.79605327798496 4.00561899855319
-5.02456251798527 4.00590012962684
-5.25284935534819 3.99511322278393
-5.48076438967728 3.97775964280053
-5.70873600274532 3.96092406198545
-5.9371693667346 3.95243017073131
-6.16568294424304 3.95825837295275
-6.39315381742409 3.98089780952826
-3.73318783932476 0.195924636344816
-3.60278274140697 0.315017599368151
-3.47179940233509 0.433477516186549
-3.33385067621437 0.543702339063297
-3.18648293495322 0.640945231838716
-3.02966381552656 0.722070944070697
-2.86487756642371 0.78523793511437
-2.69405221473616 0.829824634570673
-2.5194372112734 0.855976898443598
-2.34306049017597 0.864389568236606
-2.16666875211487 0.856004292614027
-1.99172998174053 0.831815678812139
-1.81948886136808 0.792758469584004
-1.65103726148267 0.739654990858758
-1.48738173961964 0.673202455773841
-1.32949932809732 0.593985825700399
-1.17837867552372 0.502510143305479
-1.03503860951613 0.39925247993812
-0.900505898858641 0.284740068058892
-0.775709101413049 0.159671276898196
-0.661177472758087 0.0251175672105935
-0.556232489444665 -0.117070793055154
-0.456594807045573 -0.263075256078617
-0.346189999359507 -0.400962757306876
-0.191798640993728 -0.479895398460206
ID=Notomys mitchelli WC0 PM 68744

LM=111
0 0
0.171552433230206 -0.323543946025886
-3.83321576206454 0.299691266864949
-7.90857874021198 0.640489718966574
-15.2856254904429 -0.790933578169815
-16.8334510108997 0.23052733819416
-16.8124880733008 0.487418107473615
-14.318176486541 5.3748817938213
-6.9175394260028 4.27707417578419
-2.71488462764805 4.15246845175108
-2.54114243433555 1.50715639441249
-14.0619187939637 5.37597670697162
-13.8096630541071 5.33160787212234
-13.5728142151575 5.23445532553802
-13.3662461340669 5.08346915590892
-13.2025964384981 4.88664299203209
-13.0873276539296 4.65791970660748
-13.0188446810992 4.41095868251525
-12.9921444734204 4.15595681495175
-13.0016517336765 3.89965690885656
-13.0423991726764 3.64638144785024
-13.11026930519 3.39894744497351
-13.201899157271 3.15925972328711
-13.3145134209599 2.92865704338529
-13.4457726849227 2.70810731441356
-13.5936555464924 2.49831640050242
-13.7563737966049 2.29978673374267
-13.9323130255439 2.11284892967447
-14.1199931540658 1.93767663890036
-14.3180421512023 1.77429244612908
-14.5251791336345 1.62256669084949
-14.7389100397383 1.48300729376592
-14.9605247381794 1.3535604217238
-15.1878158982285 1.23433730023728
-15.419753045085 1.12439675130409
-15.6553145952445 1.02241718436647
-15.8934169452775 0.926474214669693
-16.132742518016 0.833567363665394
-16.3712426786347 0.738496675949445
-16.6042920159696 0.630761781388106
-7.18556303253305 4.34470759091809
-7.45193702191555 4.41855682778183
-7.71614607411235 4.49980967282083
-7.97794588879226 4.58852280812101
-8.23725639138561 4.68427467939796
-8.49413106403753 4.78638767999078
-8.7487432117954 4.89402440136476
-9.00137492526772 5.00623570094115
-9.25240631905213 5.1219862377217
-9.50230417878084 5.24016704832086
-9.7516075498016 5.3595981776777
-10.0009134985082 5.47902506189448
-10.2508590265559 5.59710841504224
-10.5021009954655 5.71241017474196
-10.755290214705 5.82337575679878
-11.0110398459317 5.92831538905703
-11.2698851574234 6.02538652662568
-11.5322332526091 6.11258070620952
-11.7983007047857 6.18771813082671
-12.068042053591 6.24845388097709
-12.3410676488497 6.29229486727754
-12.6165561613268 6.3166220879093
-12.8925303757047 6.31872145643204
-13.1680146018995 6.29573974129036
-13.4396633463993 6.24445409743195
-13.70319424666 6.16092642996202
-13.9515613318369 6.03954920047104
-14.1706509299617 5.87113140769788
-14.3233311208002 5.64160746224849
-2.94023022690489 4.08897345184618
-3.1754064613108 4.08904595450852
-3.40891621755721 4.1193200997566
-3.64045361277102 4.16206045541055
-3.87142661570697 4.20806903346111
-4.10283594356665 4.25183482134251
-4.33529426876535 4.289625913086
-4.56900102225437 4.31870967352664
-4.80379336244485 4.33709591684755
-5.03922148861188 4.34356448024231
-5.27468178883438 4.33790201184787
-5.50964487403756 4.32133147930503
-5.74396708657285 4.29712158079563
-5.97812525362204 4.27121048153512
-6.21292330801013 4.25196655178118
-6.44844914263603 4.24700435947492
-6.68381266450894 4.25747210597441
-3.68860264962011 0.41679961726367
-3.58441351950071 0.574895084387224
-3.47840084324181 0.731802247860574
-3.35629205030248 0.876423382981909
-3.2140926762612 1.00126756380675
-3.05318307793216 1.10083408450551
-2.87796169502797 1.17235387306658
-2.69370113656234 1.21575174107492
-2.50511416082292 1.23270230907102
-2.31586388040399 1.2255743019613
-2.1286562043751 1.19674913056278
-1.94551238122227 1.14832482738836
-1.76802246435774 1.08205638446187
-1.59752038197271 0.999411995611665
-1.43517246947474 0.901683302147032
-1.2819735441785 0.790126943851955
-1.13862735578028 0.666134419891462
-1.0058929380893 0.532121759682596
-0.881544554100827 0.389164065344121
-0.763209534334585 0.241159675471365
-0.644666328425902 0.0933094186893991
-0.515759546117028 -0.045525955914055
-0.366282581384114 -0.161749326011236
-0.195868926083419 -0.244367965198413
-0.0133473833877824 -0.295325210762219
ID=Notomys mitchelli WC0 PM 68755

LM=111
0 0
-0.166471908185394 -0.540565073212416
-4.63534296641508 0.247083306908082
-8.59504972270812 0.8846632765131
-16.5405205209324 -0.468577236769032
-17.6367436602324 0.263955564604512
-17.5255741984686 0.81342535304364
-15.0490240764474 5.6231138433402
-7.035876035391 4.71867284167986
-2.83039750766964 4.26846749810244
-2.69120237594904 1.39785792656454
-14.7955627148282 5.58828216743024
-14.5490132911917 5.52017227497351
-14.3163537405492 5.41407701912621
-14.1074934365281 5.26669052148297
-13.9346041234849 5.078638158169
-13.8086325646582 4.85634999485359
-13.7351501274818 4.6115477853654
-13.7123614376597 4.35683050369918
-13.7335435771946 4.10184231920981
-13.7905894380638 3.85231554819066
-13.8761474443671 3.61100334005158
-13.9842892758588 3.37888348097528
-14.110457643883 3.15601349374033
-14.2512044999765 2.94202595191684
-14.4039251253185 2.73639315938318
-14.5666457443954 2.53856245228275
-14.7378667387065 2.34802622204218
-14.9164519465638 2.16435949884468
-15.1015517897291 1.98724519973588
-15.2925539071522 1.81649616169121
-15.4890536884323 1.65208505866361
-15.6908441906412 1.49419006342022
-15.8979249888231 1.34327248987433
-16.1091330120557 1.20111694217218
-16.3276417376426 1.06748915731415
-16.5531462197331 0.946023559186414
-16.7871407713514 0.841851369890954
-17.0315591216247 0.765449118101802
-17.2860840339381 0.740664601527841
-7.30508962458827 4.83048293604393
-7.57780353357489 4.93363808057945
-7.85055593031233 5.03669396086357
-8.12247336986715 5.14193182815537
-8.39326441751646 5.25003569386458
-8.66288670367669 5.36102371049553
-8.93145398936273 5.47454274972106
-9.19920070657087 5.58998525017527
-9.46646421776183 5.70654326917666
-9.73366926208701 5.82323574224409
-10.001310991063 5.93892386182672
-10.2699319960312 6.05231994754662
-10.5400950360732 6.16199440967814
-10.8123469389289 6.26638135205936
-11.0871783973529 6.36378663573736
-11.3649771191999 6.45239861449659
-11.6459779678292 6.53030347485635
-11.9302115313445 6.59550493440908
-12.2174544915173 6.64594696875418
-12.5071825409105 6.67953563675547
-12.7985238396536 6.69415453809829
-13.0896052177941 6.68770496863521
-13.3796932013835 6.65802739270599
-13.6660555809627 6.60290592787136
-13.9456799573433 6.52004597278575
-14.2145880914789 6.40707324872642
-14.4674822593658 6.26165629622619
-14.6973315710746 6.08190432039024
-14.8951481062372 5.86726598846739
-3.03124690159139 4.1388666497666
-3.26809049115397 4.11100229062705
-3.50301551367957 4.16098506270025
-3.73076206985023 4.23843680329768
-3.95661279168381 4.32135798085746
-4.18369883818115 4.40082659036624
-4.4133433063709 4.47255749749109
-4.64589121256546 4.53423124461462
-4.88115792384939 4.58456632488277
-5.11866979968606 4.62297707686882
-5.35781306482461 4.64947485408218
-5.59794859092208 4.66470620816604
-5.83851923644145 4.67010978238027
-6.07915785454849 4.66822921597678
-6.31976674707268 4.66328049802697
-6.5604298296064 4.66213051076517
-6.8006942866311 4.67567064882811
-4.44701901511689 0.341912645217149
-4.2892904642434 0.484425539937554
-4.14015801343721 0.636055383003564
-3.98770502244142 0.784360878331049
-3.82598622107117 0.922454154097577
-3.6520141434187 1.04469319216392
-3.46497306559644 1.14574870278067
-3.26607862156989 1.22078277809724
-3.0583917561925 1.26611498663955
-2.84624406379724 1.27989500273109
-2.63434430621249 1.26232635940046
-2.42694110745269 1.21531093856088
-2.22735288359944 1.1417756677716
-2.03788203840801 1.04503649266288
-1.85994220352556 0.928382975753514
-1.69422831593614 0.794887947901048
-1.54082743692687 0.647373642714743
-1.39921973345269 0.488473252416234
-1.26812279809237 0.320766627444153
-1.14508203645495 0.147032685553282
-1.02558189821841 -0.0291883998428504
-0.902063048685587 -0.201031390451396
-0.758710494843791 -0.358088863857703
-0.581137525020764 -0.474404488529604
-0.376258858348318 -0.530775570724183
ID=Notomys mitchelli WC0 PM 68756

LM=111
0 0
-0.0285045705320224 -0.28924503077365
-4.32509099530055 0.504397263737328
-8.2448191977633 0.676792600778194
-15.5941614779422 -0.751553509569191
-17.1537056906509 0.350453361312708
-17.0322424165754 0.589306642686047
-14.1671839568773 5.33458536576769
-7.9019685789604 4.60033827456278
-2.6967676756156 4.33647996753468
-2.51756406665744 1.50908786241682
-13.8959540567631 5.31722672868343
-13.6278422418892 5.27308735974682
-13.3683503779691 5.19291879885545
-13.1289276554316 5.06519776186949
-12.9298144254629 4.88145149184081
-12.7934221741753 4.64736802358052
-12.7274683824028 4.38427354693295
-12.7219729051757 4.1127575087282
-12.7623600634383 3.84400248017072
-12.837042735988 3.58258165024962
-12.9381233960179 3.33012691883117
-13.0603393936728 3.08715759422114
-13.2001103580613 2.85381424132564
-13.3549140977101 2.63013614906817
-13.522902966128 2.41616133683788
-13.702668037283 2.2119590522534
-13.8930918327892 2.01763728718835
-14.0932554262753 1.8333421314759
-14.3023789876104 1.65925743484645
-14.5197844480364 1.49560790045099
-14.7435278632922 1.34353581846688
-14.975588651476 1.20166303441416
-15.2143038278026 1.07127957922113
-15.4592426320457 0.952980224270685
-15.710017725566 0.847590931202241
-15.9662734847918 0.756300861297988
-16.2276559146383 0.680892016922359
-16.4937311161626 0.624168489564204
-16.7637430559013 0.590838967373011
-8.11484488636252 4.69321088937823
-8.33472791386894 4.76889118042733
-8.55466404145852 4.84443081681753
-8.77306700298751 4.92429002929481
-8.98951864939028 5.00930030268994
-9.20411086123023 5.09890784748226
-9.41721261068724 5.19201002992302
-9.62933416840623 5.28732792672607
-9.84103588503115 5.38357614141901
-10.0528701662229 5.47953317818444
-10.2653466113626 5.57406111079223
-10.4789137634491 5.66610055526017
-10.6939518449388 5.7546542246555
-10.9107700921262 5.83876446535531
-11.1296071259883 5.91748793574249
-11.3506311586803 5.98986730506432
-11.5739379679214 6.05489883194387
-11.7995448752694 6.11149366157555
-12.0273765258393 6.1584289502003
-12.2572388971771 6.19428394648124
-12.4883011685805 6.21732050315495
-12.7207343661758 6.22552479890327
-12.953139334703 6.21618358519381
-13.1837678098271 6.18584995097335
-13.4096287437772 6.13006231638237
-13.6255382589327 6.04326714342186
-13.8227042172397 5.91950503863224
-13.9877776546516 5.75515463977178
-14.1048694385896 5.55594122495471
-2.94160742360409 4.17697987377186
-3.23102159916381 4.12822813926366
-3.52461441305345 4.15157924677377
-3.81359281715573 4.20994718592247
-4.09942963597798 4.28245765205727
-4.38481144037795 4.35680682390016
-4.6717531724379 4.42489000439553
-4.96121162523213 4.48132293077105
-5.2531398971943 4.52319065495896
-5.5468471552632 4.55002139014735
-5.84149065737457 4.56344137373825
-6.13644124885601 4.56648765080711
-6.43139964891173 4.56289419870187
-6.72632458554796 4.556633039192
-7.02128639444417 4.55180898309273
-7.31629604659011 4.55294482224875
-7.61103357977614 4.56589989894473
-4.14329805872379 0.582329050761867
-3.9986443848441 0.720826762448332
-3.86305156276632 0.86854861257156
-3.72006953330464 1.00906095609499
-3.56356631704665 1.13426221464877
-3.39254971453718 1.23873087342742
-3.20895599621766 1.31907837608857
-3.01616925191744 1.37389218761884
-2.8178945463636 1.40339084367058
-2.6174820721729 1.40884224449892
-2.41767696595805 1.39200650212448
-2.22063180347983 1.35475208061205
-2.02802399155376 1.29885223843338
-1.84118481910156 1.22590933387581
-1.66120160938999 1.13735423026501
-1.48898020873566 1.03448543526672
-1.32526501812117 0.918530159217658
-1.17060742813574 0.790718900523355
-1.02526944756647 0.652377659044954
-0.889022226204905 0.505049433972498
-0.760762173106932 0.350690247247122
-0.638504788520424 0.193038514167515
-0.515070703749469 0.0348862842403102
-0.379888120149535 -0.113254050285245
-0.217203222591194 -0.229960441229071
ID=Notomys mitchelli WC0 PM 68758

LM=111
0 0
0.090265514136952 -0.23942716863408
-4.61960656395504 0.3221733512004
-8.4449425508224 0.65511229818608
-16.19323444592 -0.86201062848992
-17.5784218204 0.140516034936256
-17.5244268096128 0.359273347102096
-15.1745766300912 4.98278875927504
-7.2289584513328 4.478494124384
-3.16094882422816 4.4165505269592
-2.946498075472 1.6452503766496
-14.9384651388039 4.96151769830762
-14.709063887382 4.90259074325637
-14.4996842166301 4.79245802222871
-14.3286746168441 4.62918511220265
-14.2064175717971 4.42650906228873
-14.130365864587 4.20210390384212
-14.0924691406428 3.96805780648574
-14.0852343477532 3.73099131785725
-14.1031334212243 3.49444461718666
-14.1423213484898 3.26045231252751
-14.2001378170252 3.03033395505052
-14.2747193379536 2.80507479505596
-14.3647346882705 2.58551357774122
-14.469206623178 2.37243891307647
-14.5873880255741 2.16663929837082
-14.718671487371 1.96892708222789
-14.8625197093538 1.78014511177265
-15.0184084597029 1.60116092085026
-15.1857801562606 1.43284724515845
-15.3640056682398 1.27605113870741
-15.5523560116174 1.13155061960794
-15.7499863263826 0.99999910903957
-15.9559328152305 0.881859080183346
-16.1691250103596 0.777322334418436
-16.3884090299634 0.686210764691341
-16.6109267488579 0.608360470449056
-16.8385808813108 0.541209685228598
-17.0685820427976 0.482520373560877
-17.2992801172067 0.42652154979745
-7.51313152947758 4.52889617542485
-7.79460982743761 4.59258027575926
-8.07272720385211 4.66968776505947
-8.34790500321271 4.75674108224612
-8.62076006272963 4.85084077343769
-8.89195125305952 4.94964262716076
-9.1621148754504 5.0512245426454
-9.43183621711075 5.15397626792639
-9.70163832189918 5.25651600769707
-9.97197926310695 5.35762746556905
-10.2432528704782 5.4562111503632
-10.5157917691341 5.55124586428285
-10.7898692339818 5.64175614839485
-11.0657011742664 5.72678377875602
-11.3434457234877 5.8053603743917
-11.6232011034824 5.87647942423612
-11.904999762224 5.93906508781873
-12.1887969425751 5.99193500128591
-12.4744520319095 6.03375369525821
-12.7616975914304 6.06297132393049
-13.0500853437371 6.07774021749406
-13.3382970039483 6.0758227316812
-13.6261782844903 6.05440540126245
-13.9114223893178 6.00987622767214
-14.190958348546 5.93758809865542
-14.4595997941586 5.83163157984365
-14.7085191895422 5.68507176042818
-14.9233833980753 5.49181344828018
-15.0847162672042 5.25178729774585
-3.37735736251455 4.34772650349455
-3.59773589066101 4.28914521373858
-3.8256327036055 4.27690559494271
-4.05328561933257 4.29567674765317
-4.27903942055856 4.33097902683777
-4.50358101153062 4.37342278224143
-4.72795759032874 4.41674750264497
-4.95301707715961 4.45635671562154
-5.17924207583829 4.48862493362838
-5.40668433818484 4.51071395960891
-5.63497758995545 4.52075111097445
-5.86348412312878 4.51825740168851
-6.09160950549264 4.50465915889419
-6.31918458047664 4.48368149934946
-6.54664945538566 4.46150586597555
-6.77470494390088 4.44664445628517
-7.00322983602643 4.44920243758133
-4.43493919897709 0.426918050665145
-4.27750290670519 0.573017531758931
-4.12314497736543 0.722357064128388
-3.96388626934648 0.866481528450082
-3.79615623846615 1.00062227056519
-3.61811924976189 1.12071326826078
-3.42914824237588 1.22269978453664
-3.22982383930948 1.30254217532041
-3.02203031505382 1.35661619323366
-2.80885792424451 1.38235025398699
-2.59414678079587 1.37880301449643
-2.38176700664811 1.34684072095056
-2.17494843369446 1.28880592113861
-1.97592603414529 1.20789488005396
-1.78591913281107 1.10756250426875
-1.60529599224536 0.991136483759229
-1.43376504867713 0.861654596610087
-1.27050074376587 0.721866382887351
-1.1141628585575 0.574349214556201
-0.962775604187998 0.421732936453248
-0.813413261221934 0.267110339849881
-0.661601506761008 0.11486663969451
-0.500486205479237 -0.027505881794834
-0.322497358404324 -0.145342833756017
-0.121236763742245 -0.219674851851495
ID=Notomys mitchelli WC0 PM 68762

LM=111
0 0
0.09978569426205 -0.38785748989788
-4.234833821706 0.16298335928196
-7.972163764704 0.9289573265079
-16.079870651604 -0.61855258325394
-17.772425756718 0.59657593321428
-17.57879400183 1.13233000458828
-15.39253802808 5.898640673244
-6.81013638516 4.5953687846064
-2.4566286510054 4.2450499982634
-2.5200640656018 1.2719111324904
-15.137514862313 5.92360853706853
-14.882919454104 5.89563972703677
-14.6415920694014 5.81000344165215
-14.4277117150704 5.66930254650178
-14.2518195705524 5.48307725273036
-14.1187021866653 5.26406650095213
-14.0281664033372 5.02416874922874
-13.9773226045401 4.77275019308831
-13.9623033379946 4.51661027862853
-13.9791606893223 4.2605297593347
-14.0242322812263 4.00784033394359
-14.0942499821291 3.76086123469559
-14.1863430180756 3.52120556496015
-14.2980041976033 3.28999041789401
-14.4270475288005 3.06798174263853
-14.5715667957862 2.85569756091254
-14.7298990953123 2.65348232977062
-14.900593438215 2.46156306058896
-15.0823839876071 2.28009356418852
-15.2730626746993 2.11012286160504
-15.4737130213604 1.94993153869641
-15.6825559317044 1.80055811221045
-15.8988794070487 1.66221660847076
-16.122082889752 1.53524533110228
-16.3516755793121 1.42019275011066
-16.5872839165897 1.3179728426586
-16.8286714006352 1.23019448961547
-17.0757797633312 1.16001106984003
-17.3287256260348 1.11518012730235
-7.08154527664409 4.7429757065032
-7.36571445283762 4.8651717736846
-7.65276136504411 4.98050409749797
-7.94058088711829 5.0939020073683
-8.22856745929313 5.20687735922674
-8.51659111763926 5.31975976424944
-8.80471161212616 5.43239635817235
-9.09307236433238 5.54441779257487
-9.38185406787199 5.65535092322604
-9.67125172517916 5.76466853183727
-9.96146266399419 5.87181046478671
-10.2526794607093 5.97619028742945
-10.5450859764087 6.07719413015072
-10.8388536830698 6.17417404864543
-11.1341393653066 6.26643764732412
-11.4310823752238 6.35323351000399
-11.7297994983554 6.4337312802736
-12.0303800345378 6.50699573310511
-12.3328748240338 6.57195059203257
-12.6372819575823 6.62732879543233
-12.9435202960464 6.67160034081486
-13.2513847991194 6.70286532042576
-13.5604662594189 6.71868925429485
-13.8693005966799 6.71587023423382
-14.1776012109088 6.68997107215572
-14.4820035709289 6.63459619518475
-14.7766747909249 6.54025742156633
-15.0487793254066 6.39304643110852
-15.2700034108416 6.17697201325069
-2.62867697002707 4.0833833480092
-2.87512037155286 4.04648954763805
-3.12483867431828 4.05335366417129
-3.37309664505332 4.08205370691958
-3.61945881137153 4.12422988500753
-3.86411914865531 4.17546118832849
-4.10742963553005 4.23283375647553
-4.34982294335741 4.29403199419472
-4.59181692903805 4.35686157576576
-4.83404149393271 4.41887944772689
-5.07726009513803 4.47697862086234
-5.32232801545114 4.52683276387788
-5.56991259522206 4.56229565672877
-5.81871628772537 4.57589868936227
-6.0684855212819 4.56468803448294
-6.31766681670057 4.54301870107238
-6.56754783699344 4.54492262611228
-4.08769841808114 0.285522479525795
-3.94829443126758 0.418960365477086
-3.8022569056187 0.544995585819405
-3.64787167467171 0.660694492939471
-3.4848466908875 0.763851545422314
-3.313432423958 0.85235907609236
-3.13435636989263 0.924099449920644
-2.94885456919155 0.977046621896073
-2.75868772975559 1.00947762522452
-2.56606831066271 1.02023945685215
-2.37346383134402 1.0089865872382
-2.18330328782156 0.976292074613892
-1.99767159994606 0.923578839992289
-1.81808791078895 0.852900680406408
-1.64541421456938 0.76666489994285
-1.47987497137446 0.667389937362071
-1.32113338892336 0.557551213322052
-1.16836827048674 0.439526097655616
-1.02031372914107 0.31563177664421
-0.875236055999281 0.188255225216982
-0.730832097144221 0.0601061748286693
-0.584045368283873 -0.0653185601151255
-0.430874092615529 -0.182878514379197
-0.266589011419705 -0.284357302689382
-0.0877326914216835 -0.357222450105772
ID=Notomys mitchelli WC0 PM 68801

LM=111
0 0
0.016298445313251 -0.224969852275806
-4.1303402076105 -0.22747236289515
-8.0750767332957 0.134750821062843
-15.3636566064759 -0.92169633224829
-16.8375421120935 0.032693092545639
-16.7907649103961 0.227440258725561
-14.7918639835239 4.51255101846684
-7.0173776058423 4.11465107798166
-3.20537130703125 4.20381131301804
-2.48875304819274 1.21574192720521
-14.5496742905586 4.55139078337217
-14.30459730598 4.54404913348778
-14.0668369607453 4.48447065985756
-13.8493646920404 4.37161057302076
-13.6640094049387 4.2112322567925
-13.5179769228487 4.01423098256946
-13.4128937400537 3.79252502377667
-13.3466851885307 3.55617145539817
-13.3157389151459 3.31260063119504
-13.3162362046964 3.06701592626097
-13.3447188154768 2.82304555066787
-13.3982402166472 2.58328625263086
-13.4743424140305 2.34968245342169
-13.5709763119874 2.12377150660462
-13.6864120178775 1.90684092836249
-13.8191566221509 1.70002427323714
-13.9678817763648 1.50435921144346
-14.13136213677 1.3208164962674
-14.307475465973 1.1511535378927
-14.4967701468108 0.994537318537918
-14.6972682364517 0.852525928353448
-14.9077283464816 0.725721758549492
-15.1268528427181 0.614530062151159
-15.3532968539118 0.519088712349726
-15.5856950986749 0.439187120672695
-15.8227062900757 0.374173656425161
-16.0630701897718 0.32284600578699
-16.3056702507454 0.283306999443637
-16.549583725228 0.252749526182559
-7.29438505698812 4.18821813000613
-7.57219981468818 4.25871069597808
-7.84946138595904 4.33134174746484
-8.12554626165718 4.40831939053153
-8.40014566046412 4.49043876159818
-8.6731634690588 4.5776760088632
-8.94468460257871 4.66947000389059
-9.21495571451439 4.76488604749086
-9.48435988535657 4.86272577976917
-9.75338385798359 4.9616076703679
-10.0225774743575 5.06002715767039
-10.2925098850194 5.15640210072851
-10.5637254078566 5.2491072008899
-10.8367009355374 5.33650027998915
-11.1118086528871 5.41694341920593
-11.3892843789815 5.48881977159226
-11.6692025830365 5.5505459053143
-11.9514588150749 5.60057792494491
-12.2357564922508 5.63740731807944
-12.5215958860594 5.65954140419783
-12.8082578018713 5.66546043908306
-13.0947683859979 5.6535400265857
-13.3791928581252 5.62201431043282
-13.6608011087467 5.56848427519865
-13.9364766230629 5.48987961846176
-14.2019371315397 5.38164635386983
-14.4492572679211 5.23666074349947
-14.6612673864804 5.04376124692503
-14.796842188276 4.79160980929246
-3.30241917387717 4.00530081453065
-3.48770521208013 3.8890873327124
-3.70885389441502 3.87533440285358
-3.9289641332706 3.90755481051157
-4.14631599167111 3.95551356318754
-4.3629017898988 4.0069194197818
-4.58011718053168 4.05563209895876
-4.79865923798372 4.09803844895064
-5.01870010169537 4.13188961129009
-5.2400435442188 4.15593173388815
-5.46227574521382 4.16982836743554
-5.68492535799824 4.17417741287093
-5.90761712934156 4.17051523282147
-6.13017715173372 4.16122171486518
-6.35166627212577 4.14926218287626
-6.57400646860484 4.1372443107799
-6.7964212319344 4.12638253330789
-3.9529147570602 -0.161852199181007
-3.7949539844561 -0.0572302022585614
-3.65352655619515 0.0691605467528319
-3.52124839810455 0.205206907352268
-3.39143666187917 0.343532217091744
-3.25876295997869 0.479174429421833
-3.11924470893907 0.607739370399189
-2.96994001681626 0.724756275054279
-2.80914136452891 0.825344096533769
-2.63677582851949 0.904432118817831
-2.45473649557506 0.957560044159897
-2.26667132747013 0.981996248766505
-2.07704625554175 0.977470605106177
-1.88995729424378 0.945975403098027
-1.70837408823411 0.890863871760556
-1.53400668124869 0.815906626327017
-1.36752943631913 0.724703673036195
-1.20886417670068 0.620464799755055
-1.05737082627227 0.506024919012019
-0.911903886283948 0.383993784537134
-0.770711407632183 0.25701972203586
-0.631122012630717 0.12826222871372
-0.488896185658209 0.00239785672906944
-0.33722772902031 -0.111914164949321
-0.168798106099982 -0.196191240612312
ID=Notomys mitchelli WC0 PM 68803

LM=111
0 0
0.132070162287855 -0.388881070658795
-4.3782741048541 0.418367822711245
-8.019886272816 0.90653413142325
-15.7109926724025 -0.36576559221466
-17.172109644195 0.405710646780175
-17.148458178423 0.7842175833327
-14.426910762297 5.9725590258235
-6.767038378936 4.8037738178342
-2.28846438020145 4.05964244523475
-2.49721151965615 1.4192256704208
-14.1734822601432 5.89526505189069
-13.936098497021 5.77770963636773
-13.7234915023584 5.61973828385161
-13.5438195413429 5.42509029210664
-13.4026739172017 5.20101206235661
-13.3018640297096 4.95596992372003
-13.2403099271966 4.69817570679208
-13.2151197875606 4.4342708776871
-13.2227580189783 4.16922516518013
-13.2597153751061 3.90661671664477
-13.3228044163027 3.64900074181462
-13.40924007415 3.39822363212286
-13.516621517244 3.15565108686101
-13.6428784132394 2.92232341836011
-13.7862111589575 2.69905729903076
-13.9450362186388 2.48651213194
-14.1179404440609 2.2852325245083
-14.3036440461767 2.09567578946913
-14.5009722966702 1.91822858168822
-14.7088327512125 1.75321811122866
-14.9261986234046 1.60091793082721
-15.1520956325755 1.46155080859422
-15.3855918978251 1.33528793387408
-15.6257896515686 1.22224289282913
-15.8718176124014 1.12245514528551
-16.1209987318206 1.03642554790295
-16.3759151603141 0.962655401930466
-16.6340368099494 0.900886858779082
-16.894231927974 0.848205032595632
-7.03366029905479 4.89539485025475
-7.2985427818301 4.99194140782767
-7.56216685946835 5.0918763162331
-7.82479718185773 5.1943963266069
-8.08663412588732 5.29892714480922
-8.34785385166592 5.40499170847113
-8.60862459932829 5.51215596550683
-8.86911495338278 5.62000014263926
-9.12949925257369 5.72810048929976
-9.38996056306293 5.83601508530211
-9.65069360412621 5.94327161275262
-9.91190648159495 6.04935485397272
-10.1738214688988 6.1536927693099
-10.43667645853 6.25564068179617
-10.7007243118291 6.35446120286254
-10.9662302789393 6.4492984967383
-11.2334690790527 6.53914537591664
-11.5027153217435 6.62279799111614
-11.7742287240279 6.69879446674646
-12.0482249542655 6.76532820979178
-12.3248237807841 6.82012427748139
-12.6039519926142 6.86025942600438
-12.8851583061868 6.88189870039816
-13.1672520885069 6.87991697489066
-13.4468000129662 6.84754436054367
-13.7193590505129 6.77566405760233
-13.9734340909179 6.65372114670897
-14.1901374330018 6.47362315812339
-14.3460959178129 6.23883895731721
-2.52634852261983 3.97217734958377
-2.78135419151459 3.96802909805797
-3.0337174535922 4.00742283037844
-3.2816924720969 4.06926288024935
-3.52645399261822 4.14292992907845
-3.76945517314221 4.22226261159559
-4.01197869837747 4.30307190782522
-4.25510657265498 4.38206534264062
-4.49972336461279 4.45634015928825
-4.74648469106605 4.52317032406124
-4.99573921697379 4.58003845827211
-5.2474320763031 4.62497803652819
-5.50107596957837 4.65731225320749
-5.75590933300824 4.67872162473383
-6.0112077080024 4.69423363914312
-6.26634667388225 4.71250598698598
-6.52005757902286 4.74500436760663
-4.18490591265623 0.482536336781844
-4.02261183840559 0.608222095718758
-3.87203350843347 0.748156259846187
-3.71567879213862 0.881578525143218
-3.54682952438308 0.998699600895275
-3.36492891744543 1.09427428360473
-3.17240347963725 1.16612653070785
-2.97259104282829 1.21423965712649
-2.76863360072839 1.23978359943817
-2.56310949581691 1.24432475079854
-2.35806275744045 1.22934110599831
-2.15517781344469 1.19598188056912
-1.95598382872519 1.14496761385719
-1.76206201198022 1.07655715880547
-1.5752643427188 0.9905519218197
-1.39795552021601 0.886358257696581
-1.23323250580794 0.763209479342158
-1.08483873105112 0.620782680998115
-0.955828765785583 0.460535089966379
-0.844121378097723 0.287671918371833
-0.735669242635474 0.114172037490594
-0.603690008116589 -0.0432736623837721
-0.439417796573446 -0.166713428037791
-0.255516286036168 -0.258796203325987
-0.0626948257718937 -0.330453490434803
ID=Notomys mitchelli WC0 PM 68804

LM=111
0 0
0.090987184839588 -0.36277192547823
-4.32180513024762 0.32144027844624
-8.1783127400652 0.55895410139682
-15.8557349117892 -0.503127204130404
-17.4424715054772 0.48696819392286
-17.289544087092 0.83926367531772
-14.6014897197066 5.5833406594128
-6.70561099141236 4.4496461274141
-2.61690015847248 4.1367305393088
-2.77631425386852 1.39460096553164
-14.3541130420505 5.61848132909271
-14.1083683493099 5.57664086429698
-13.8953141263243 5.44761705208704
-13.7384089965963 5.25342317499761
-13.6368637361229 5.02480845547338
-13.5801207652134 4.78092172295492
-13.558762368971 4.53131224717511
-13.5661703146193 4.28083407362042
-13.5978405966372 4.03221376036562
-13.6506436050352 3.7871789535293
-13.7223236093174 3.54696150510091
-13.8111832858073 3.31253186830259
-13.9158837465438 3.08471305647653
-14.0353146552197 2.86423664647284
-14.1685089880437 2.6517675881261
-14.3139242552398 2.44878158638297
-14.4719104849714 2.25416540154764
-14.6411286338317 2.06921570636793
-14.8207925198626 1.89437743488314
-15.0101324137892 1.73004642284879
-15.2084009675565 1.57658261771447
-15.4148840598863 1.43433634284174
-15.6289169227484 1.30369292524676
-15.8499022091528 1.18514868828987
-16.0773291281877 1.07943887641923
-16.3107905037174 0.987760583789868
-16.5499770642663 0.912186653672164
-16.7945784400589 0.856483146520649
-17.0437977789999 0.827805771234383
-6.97815413168873 4.54601667411026
-7.25049329261967 4.64296177532488
-7.5222001188409 4.74166505018301
-7.79322043119556 4.84223807447155
-8.06360561275903 4.94450694128529
-8.3334529907995 5.04818688520264
-8.60288740123054 5.15293587831376
-8.87205355307589 5.25837244278309
-9.14111321144783 5.36408061517902
-9.41024355755484 5.46960879460499
-9.67963625169886 5.57446521027748
-9.94949713888214 5.67811099895683
-10.2200450996094 5.77995048356407
-10.4915109763768 5.87931872603519
-10.7641353651227 5.97546522917161
-11.0381657855978 6.0675328997959
-11.3138505119304 6.15452970136636
-11.5914300717193 6.23529095983577
-11.8711218355999 6.30842716136921
-12.1530940006908 6.37225062898224
-12.4374216542471 6.42467023656571
-12.7240064817047 6.46303569398874
-13.0124283858438 6.48390278606566
-13.3016565922088 6.48267417589848
-13.5887719121771 6.4531697070941
-13.8700605855037 6.38668982629747
-14.1352368184048 6.27185534950496
-14.3649065750113 6.09668334417365
-14.5287253969871 5.85884754668363
-2.80611438146578 3.99988548207098
-3.02588216490579 3.9218807101265
-3.25907201684391 3.91063371241018
-3.49010116451192 3.94730733201412
-3.71596317723194 4.00889262178294
-3.9390529473786 4.08003558031538
-4.16209636375007 4.15135169280288
-4.3869253423648 4.21681530396278
-4.61438330654396 4.27245685152419
-4.84449044163499 4.31588323225288
-5.07670457059176 4.34616011452395
-5.31023519604321 4.36379864105299
-5.54434744068487 4.37075006166784
-5.77858303702217 4.3704576103977
-6.01282460395815 4.36814160436049
-6.24705643815003 4.37161344686801
-6.48030203624202 4.39295271579842
-4.14362694294095 0.392537755367069
-3.99400421322561 0.524847172026354
-3.84126278113229 0.653526365295996
-3.67949419595445 0.770621705170962
-3.5081657769283 0.873217323312629
-3.32818364402555 0.959748473162228
-3.14094956366693 1.02923107049732
-2.94804861901818 1.08097530905759
-2.75114076191606 1.11443552981913
-2.55194004803002 1.1291189455414
-2.35224063766479 1.12453325340453
-2.15396813000546 1.10017185642595
-1.95924045070625 1.0555451421024
-1.77041313540182 0.990274076156959
-1.59006557121152 0.904265080977462
-1.42085280757222 0.797971647141827
-1.26512566733668 0.672706842200465
-1.12491748181028 0.53166670704082
-0.998230923619925 0.377171189338638
-0.881812260289711 0.214743948574677
-0.766968112416143 0.0511754500005285
-0.639221010503984 -0.102408730630251
-0.483671068573918 -0.227420497707685
-0.301068120215489 -0.308136347619077
-0.105399733626094 -0.34881515781384
ID=Notomys mitchelli WC0 PM 68805

LM=111
0 0
0.0116541244596535 -0.2612515903701
-4.41386940811215 0.22552793398415
-8.1219323658275 0.62334957756985
-16.0073843458685 -0.66492949639075
-17.4272554999825 0.457263857242885
-17.3350178944835 0.66692099671117
-14.6122275102965 5.5777597080425
-6.996400923718 4.4999578769464
-2.55313232044255 4.31448704911485
-2.6498793668994 1.37776403945835
-14.3620973296725 5.52339173106697
-14.1293791635098 5.41644140250754
-13.9216063546133 5.26652126394537
-13.7442396705891 5.08165396717138
-13.6013982465497 4.86888384606103
-13.4961541118207 4.63518226684516
-13.4300385775837 4.38750801265102
-13.4027906899444 4.13256483560295
-13.4124283909446 3.87629893477499
-13.4556954290635 3.62347663593041
-13.5286791496493 3.37753389988342
-13.6273639068614 3.14068894671115
-13.7479984794298 2.91419920964445
-13.8872767192668 2.69864209318903
-14.0423860112357 2.49415484282508
-14.2109821190168 2.300613905548
-14.3911329926321 2.11775821873161
-14.5812537149014 1.94527184842231
-14.7800470489757 1.78283617273283
-14.9864508452499 1.63016559789603
-15.1995956171807 1.48703230270638
-15.4187704836734 1.35328718798491
-15.6433972480829 1.22888157983376
-15.8730105870447 1.11389595659737
-16.1055926473687 1.00928442092254
-16.3439866205287 0.914126827052783
-16.5865101823483 0.829998959005887
-16.8330472923817 0.758406356291388
-17.0835424227841 0.702087628222026
-7.24038517680155 4.6412988594718
-7.50509024198953 4.74298811142718
-7.7727061956178 4.83687039539564
-8.04060657976456 4.9299541950482
-8.30787929449681 5.0248340793704
-8.57412448435806 5.12256923445586
-8.83918566413264 5.2234809826443
-9.10306530460281 5.32745249181726
-9.36589229662465 5.43406627728896
-9.62790363731822 5.54267756864066
-9.88942977505412 5.6524592075382
-10.1508786785165 5.76243171026944
-10.4127158007734 5.8714835287325
-10.6754416752591 5.97838450595964
-10.9395661240836 6.08179260739665
-11.2055802518282 6.1802540524004
-11.4739259066474 6.27219574821777
-11.744963526198 6.35590859722959
-12.0189349278524 6.42951748520745
-12.2959186055898 6.49093238983527
-12.5749027748565 6.53765100297586
-12.8569873857534 6.56715805676627
-13.1404852220366 6.57590946790842
-13.4236609788455 6.55958803440728
-13.7033864423755 6.51248865299255
-13.9738528939697 6.42690176851194
-14.2238907617261 6.29283794501162
-14.4325785335289 6.10056823692396
-14.568195863809 5.85404827979131
-2.77188973157039 4.19238777855826
-3.01355857400066 4.12689239601482
-3.26411030170328 4.11984665170215
-3.51264201167007 4.15400351193225
-3.75758153464339 4.209076207703
-4.00107108468336 4.27038118773083
-4.24533920106329 4.32851039745715
-4.49155589708778 4.37772223819971
-4.73985836158311 4.4150375957176
-4.98973834191632 4.43979422172215
-5.24049664366283 4.45330799951761
-5.49158571495731 4.45850671629383
-5.74274531402735 4.45951916476035
-5.99391649205517 4.46109995099083
-6.24502433820843 4.46747090911843
-6.49591604786205 4.48002453217082
-6.74672278829924 4.49441289439024
-4.23241097735883 0.31275197210394
-4.08284525022529 0.450821563528623
-3.941246646508 0.597266485100896
-3.79613515399842 0.74021096600362
-3.64240176168048 0.873802799810377
-3.47775922383215 0.993658190756099
-3.30164761382141 1.09588845452501
-3.11487157701263 1.17699094605368
-2.9194028115162 1.23404101563673
-2.71813229290374 1.2649660860173
-2.5145186579041 1.26875303947947
-2.31217834861395 1.24550119681243
-2.11450675156853 1.19631544179786
-1.92438916293418 1.12310008633572
-1.74401139166132 1.02833073263714
-1.57473701099629 0.91486077024258
-1.41699943260265 0.78578886284435
-1.27015920756979 0.644404583331189
-1.13226887816583 0.49424519025866
-0.999681111882651 0.339354878244601
-0.866492182303945 0.184960800162312
-0.72518736312152 0.039731862910113
-0.565158187655092 -0.0862601338176327
-0.384035839380785 -0.179352756698837
-0.188178356927061 -0.235505479709729
ID=Notomys mitchelli WC0 PM 68806

LM=111
0 0
0.00301280178453402 -0.418685239688208
-4.19589061630824 -0.073437075780927
-8.2364336010255 0.272658523507422
-15.8899852242192 -0.83049740215686
-17.0383321695906 0.109684791965754
-17.0017085558994 0.339316608433212
-14.821287338679 5.31900651097896
-7.1748924288336 4.00570752626448
-2.68261698969798 3.98339402111208
-2.5406387689095 0.982173226689516
-14.5517518022525 5.31359448745047
-14.2862418249035 5.26731561910914
-14.0330228961282 5.1752169016629
-13.8023351268126 5.036022947089
-13.6040445226361 4.85375949791744
-13.4445635419927 4.63654750885581
-13.3263621920302 4.39428390107603
-13.2486869264212 4.13606910079925
-13.209154517988 3.86926781771105
-13.2048574886391 3.59953194959298
-13.2329009616324 3.33117738075086
-13.2905726544729 3.06755676287654
-13.3753419129889 2.81132453372693
-13.4848045382676 2.56459329747474
-13.6166300594636 2.32901481536953
-13.7685340007316 2.10581854993885
-13.9382796422726 1.89583404859002
-14.1237028224551 1.69951630737389
-14.3227484446747 1.5169839962502
-14.5322966690351 1.34898182027995
-14.7528454352845 1.19332569822096
-14.9818415434189 1.05035634951834
-15.2179660099217 0.919460853422223
-15.4601106812851 0.800030756531887
-15.7073778323295 0.691556436750961
-15.9590820629293 0.593760568997716
-16.2147686283657 0.506828535797743
-16.474260712727 0.431905077087537
-16.7377606772446 0.372433244492123
-7.42982945483842 4.11513576980436
-7.68646770129149 4.22051502756133
-7.94448209131347 4.32248127988975
-8.20349921080265 4.42187583582975
-8.46308990389657 4.51976431614748
-8.72276476596407 4.61743023007833
-8.98197705314614 4.71631631789029
-9.24015034282714 4.81788235615189
-9.49675072624449 4.92335765254667
-9.75141999729125 5.03341489498407
-10.0041460761551 5.14786761257229
-10.2553921641339 5.26553820539033
-10.5060883010276 5.38437856507565
-10.757459808915 5.50178334050589
-11.0107684221818 5.61494776616702
-11.2670758163941 5.72115000503847
-11.5270974522068 5.81791845765013
-11.7911526985926 5.90309852739113
-12.0591842680164 5.9748488957792
-12.3308096427218 6.03159075591972
-12.6053764201088 6.07192493700408
-12.8819989659614 6.09452220887123
-13.1590402153342 6.09799607173857
-13.4359569947473 6.08072760390126
-13.7104983894454 6.04054631970973
-13.9799760414102 5.97438673673086
-14.240044884191 5.87759434072691
-14.4826151444501 5.74279375182303
-14.6901759999173 5.55864912234197
-2.84925786161185 3.7886099562835
-3.08131264482523 3.68188991622723
-3.33794456469696 3.6696578869919
-3.59294696532216 3.70645842193553
-3.84482003236134 3.76135165535217
-4.09600956141743 3.81939624055235
-4.34823661756769 3.87277125240791
-4.60221405020927 3.91710390299154
-4.8579140632282 3.95016459027578
-5.11488479086488 3.97139034240857
-5.37254862158428 3.98166970962719
-5.63043955622158 3.98318817956576
-5.8883338042505 3.9792792151876
-6.1462375468645 3.97424132664492
-6.40421695319477 3.97293730290625
-6.66215053919006 3.97958482051794
-6.91860540526614 3.99431024872462
-4.02763327290738 -0.00726864319487287
-3.90036088950082 0.129269502402504
-3.77509666751536 0.267797089979344
-3.63890181318802 0.3955231630432
-3.48950940815145 0.507505045921162
-3.32813493193983 0.601419254804371
-3.15718103587429 0.676543023025834
-2.97921895712166 0.733167250561306
-2.79655293597833 0.772120859909924
-2.61109890693598 0.794426270832672
-2.42441207216516 0.801086251623152
-2.23776955740687 0.792969519775568
-2.05226337166334 0.770758369135734
-1.86888746959441 0.734930969788267
-1.68861727992896 0.685762973119369
-1.51248243720904 0.623343524016787
-1.34163233358742 0.547611591581432
-1.17738121078182 0.458432783291385
-1.02118565326537 0.355759452059692
-0.875218320334764 0.24063630855667
-0.738523943667899 0.113253355246293
-0.609864221104017 -0.022297708096977
-0.481469929948391 -0.158124848864357
-0.338876291129433 -0.278729998587098
-0.173914573752893 -0.366128405544608
ID=Notomys mitchelli WC0 PM 68809

LM=111
0 0
0.047506758361776 -0.1325188529712
-4.6804453021152 0.044123877847296
-8.8759682300448 0.4226336931312
-16.904536519104 -1.02161575548
-18.165305382336 0.0658916072712
-18.07808502888 0.38086293840624
-15.578979808032 5.0902827011856
-6.842591425152 4.5846224213616
-2.879159524344 4.2768582946704
-2.7030313396512 1.5095529917856
-15.3334644401587 5.04805379396457
-15.1016822668306 4.95671563727462
-14.8929906446009 4.82056099038064
-14.7145874432005 4.64661896370713
-14.5708666693995 4.44295950902103
-14.4639128151012 4.21774012726006
-14.393859378351 3.97839953084738
-14.3594365089036 3.73135133785378
-14.3584296149015 3.48187075535951
-14.3880665646972 3.23411199185179
-14.4453297533282 2.99120820173505
-14.5271897287969 2.75541940382799
-14.6307631580227 2.52829867136444
-14.7534056986282 2.31085413867884
-14.8927547043219 2.10369332075026
-15.046738062835 1.90714276119597
-15.2135619534839 1.72134397893897
-15.3916876389241 1.5463283146934
-15.5798037408119 1.38207541038013
-15.7767987251449 1.22855960787521
-15.9817344557523 1.08579032107128
-16.1938231392171 0.953850038251863
-16.4112375742002 0.833544761133908
-16.635392329633 0.724120292197255
-16.8652296225617 0.626575955972303
-17.1001540429771 0.54198193265143
-17.3398060071077 0.471849179527023
-17.5837721876831 0.418573714874494
-17.831371233553 0.386068306821372
-7.14528701375514 4.67105576376046
-7.4446012426268 4.76883477934043
-7.74287014641725 4.86976748508172
-8.04072306106469 4.97192297156134
-8.33847818897668 5.07436387641125
-8.63634522671985 5.17647920467202
-8.93448667041044 5.27779085598844
-9.23304244227944 5.37787489925452
-9.53214250615751 5.47632136940596
-9.83191271301054 5.57270845633484
-10.1324796068548 5.66658301598862
-10.4339724234647 5.75744212268744
-10.7365241257883 5.84471353331052
-11.0402717781764 5.92773303655922
-11.3453533356303 6.00571583345739
-11.6519043176727 6.07772057320866
-11.9600466078408 6.14260105912614
-12.2698715700161 6.19894255939133
-12.5814059075292 6.24497567734417
-12.8945545773991 6.27846223812222
-13.208995142453 6.29654711745872
-13.5239941854874 6.29558166023152
-13.8380941849465 6.27095544960087
-14.1478155322749 6.21724057518375
-14.4498174805811 6.1280830581139
-14.7366102176794 5.99803438052802
-14.9994214933474 5.82448986304899
-15.2299832822295 5.60984097934259
-15.423576934763 5.36122973946782
-3.09432841064917 4.21475097625201
-3.31496223981524 4.17651148466541
-3.53860735381984 4.16564706070549
-3.76185743235286 4.18309769286133
-3.98174009450892 4.22580233034736
-4.19730644366932 4.28691690284745
-4.40992792564289 4.35732555546118
-4.62279660346758 4.42729276819233
-4.83865500958381 4.48731773456679
-5.05862668619227 4.52973610960699
-5.28165847769463 4.55089329521939
-5.50572945963094 4.55260940594322
-5.7295878747127 4.5416163357636
-5.95334193402026 4.52822166733398
-6.17745738903306 4.52572588763926
-6.40050149101886 4.54738911877588
-6.62116235878355 4.58739122516301
-4.4781396908281 0.116591436112548
-4.2971593994612 0.233074984160955
-4.13382730086694 0.37359984576155
-3.97925339003492 0.523822539502695
-3.82559558827244 0.674882771819414
-3.66690119767772 0.820700691381422
-3.49913686742169 0.955945493817881
-3.31986108722001 1.07546239883663
-3.12834538501924 1.17412943657595
-2.92570427075479 1.24722764001635
-2.71479633031012 1.29109508542375
-2.49972974098297 1.30372927882659
-2.28507884064614 1.28500438995053
-2.07512355295993 1.23642552361849
-1.87335024540999 1.16062890470721
-1.68222744602593 1.06090008759575
-1.50311918420694 0.940860618786455
-1.33618140761882 0.804347637012279
-1.18012222230598 0.655472955726472
-1.03173832504744 0.498905806451642
-0.88521052376147 0.3405705715903
-0.7316138801262 0.189085224480843
-0.562027968854858 0.0580526734250916
-0.3704194667511 -0.0404719187367355
-0.163728996492982 -0.101661429253905
ID=Notomys mitchelli WC0 PM 68812

LM=111
0 0
-0.082562170159128 -0.420431961194606
-4.27707314783954 0.269844248322652
-8.0242311090004 0.52052990842401
-15.317011193844 -0.545933197161006
-16.7729281238634 0.62539100650904
-16.722473170746 0.88232160516046
-14.1794878335888 5.24668469020714
-7.5037011410678 4.5300521380806
-2.59806208442554 4.06399907082914
-2.84087962587256 1.40690874974208
-13.9301107839737 5.22537456068181
-13.684261570204 5.17876072153007
-13.4470648674128 5.09937299652225
-13.2281541668076 4.97869841493727
-13.0430232622378 4.81116309660053
-12.9084295715818 4.60088036751276
-12.8321492749715 4.36296202872968
-12.8093128196617 4.11392118483622
-12.8295774507452 3.86448835204583
-12.8833538060961 3.6199773276424
-12.9634976466021 3.38273419805908
-13.0650102533755 3.15377624696
-13.1844168902986 2.93358913061732
-13.3192675879903 2.72248119127985
-13.4677949767265 2.52073750602213
-13.6286861735818 2.32868546429798
-13.8009282805116 2.14671938774432
-13.9836993683671 1.97530482963718
-14.1762886553576 1.81496965621971
-14.3769232623852 1.66705531603352
-14.5869903883687 1.53062246905174
-14.804844313093 1.40697843076398
-15.0297313706292 1.2966122560101
-15.2608271722662 1.19987994228959
-15.4972393182427 1.11693169309923
-15.7380244189217 1.04762160378594
-15.9822185538008 0.99138112954894
-16.2288761682522 0.947000501743923
-16.4771024365769 0.912139927579066
-7.74539290828596 4.59861438819834
-7.98441195580149 4.67600210503623
-8.22103321544365 4.7604498384965
-8.45548760564654 4.85074715234524
-8.6880045984242 4.94592786209231
-8.91884243412007 5.04511560592652
-9.14830151939926 5.14745563751549
-9.37672976774107 5.25207825895863
-9.60452369015967 5.35807615666969
-9.83212487994141 5.46448776716472
-10.0600131182478 5.57028381584379
-10.2886947092992 5.67435490476118
-10.5186866152526 5.77549998496225
-10.7504948653304 5.87241525514156
-10.9845879511742 5.96368445249972
-11.2213629662424 6.04777039890706
-11.461106392236 6.12300921308428
-11.7039484373945 6.18760654175342
-11.949811036751 6.23963434917788
-12.198349179392 6.27702446933993
-12.4484818363705 6.29753330876417
-12.6997384303435 6.29881256065066
-12.9501565587319 6.27814826149073
-13.1972504138368 6.23246047326954
-13.437292321422 6.15808601113875
-13.6644768462505 6.05060931308235
-13.8694040213711 5.90505147074142
-14.0369402519799 5.71757918923267
-14.146103197268 5.49092064905697
-2.856140723875 3.96074591156341
-3.13161319574947 3.92202853951592
-3.40970332477696 3.93649843321446
-3.68350047844717 3.98781572814732
-3.95224896655314 4.06165922914089
-4.2177144856921 4.1466916741479
-4.48260188229769 4.23354905399862
-4.749550576386 4.3138228712587
-5.02037465595477 4.37977429255263
-5.29538119506024 4.42515439490903
-5.57326058932301 4.44700089884217
-5.85203349410534 4.44714363970834
-6.13043429512663 4.43201054444133
-6.40848687989119 4.4111813479108
-6.68691408904382 4.39631375170197
-6.9656591935884 4.40108026477008
-7.24150036130439 4.44106723075177
-4.09211294230143 0.305719790885332
-3.95549094580885 0.447126018263401
-3.82967824061849 0.598778448687222
-3.69547475234501 0.742994896498994
-3.54724733139145 0.872700789874377
-3.38414340292369 0.983095885649312
-3.20781709531052 1.07085508861357
-3.02127920544669 1.13413518591237
-2.82803354936599 1.17244733291462
-2.63148497209023 1.18630577730706
-2.43464903095283 1.1768056223996
-2.2400960585278 1.14527446528117
-2.05002301915895 1.09305369083409
-1.86708692397985 1.0217259789263
-1.69168608540372 0.93194541376408
-1.52612111779813 0.82508328318241
-1.37188653626465 0.702409382164936
-1.23011830481713 0.565491769118105
-1.10113307307388 0.416435650031469
-0.983530617256547 0.258199244492475
-0.872596097202063 0.0951694880188678
-0.757916043364734 -0.0652443017547557
-0.623065247404878 -0.208887017541795
-0.458104045863726 -0.316428987448635
-0.272612388367821 -0.383152189528387
ID=Notomys mitchelli WC0 PM 68817

LM=111
0 0
-0.0129113298179747 -0.334547067211413
-4.63574336883836 0.426074075405405
-8.10171969714936 0.717009480654027
-15.3019426713603 -0.94482306177417
-16.9574623786718 0.222648767662404
-16.8997914163546 0.370411752711255
-14.1241415478991 5.21503194499664
-6.8444427850066 4.5462249764895
-2.58341515037188 4.18700269587548
-2.51541529825466 1.44951270023269
-13.883222616626 5.16055477394659
-13.6534911004144 5.07017091301294
-13.4464503134195 4.93604087665119
-13.2781426751573 4.75596406769867
-13.1616190900004 4.53866426263091
-13.0986832661802 4.30003955862225
-13.081760233225 4.053638827306
-13.1011524981165 3.80729455062924
-13.1488293868052 3.56475639757332
-13.2189791686555 3.32769311478733
-13.3075500520478 3.09684673637289
-13.4117261152535 2.87258484533395
-13.5295369634707 2.65515444411835
-13.6595937727731 2.44479968072601
-13.8009124993598 2.24181891452795
-13.9527926245627 2.04659310803489
-14.1147288177987 1.85960058276627
-14.286342923616 1.68142106787733
-14.4673241346008 1.51273283796603
-14.6573755831142 1.35429593289458
-14.8549819738164 1.20774327498098
-15.0618815132117 1.07225529175626
-15.2765080637321 0.949340340936482
-15.49813820637 0.839509875444758
-15.7258740679561 0.742911127287519
-15.9586552083197 0.659104796011229
-16.1952765688938 0.586705507884515
-16.4343382659704 0.522592504757558
-16.6737042523342 0.459291196847469
-7.09009986455203 4.65714324473296
-7.34336767982432 4.7498450029553
-7.59895453280556 4.83599642376684
-7.85539453288048 4.91958400858302
-8.11208305064242 5.00240864085969
-8.36872877982156 5.08536782729812
-8.6251912989011 5.16889347753213
-8.88142030683235 5.25313468537741
-9.13742953192893 5.33804346256568
-9.39328471645991 5.42341741090695
-9.64909733280268 5.50892068538958
-9.90502101274661 5.59409290950862
-10.1612482027909 5.67835022835623
-10.418005559159 5.76098034554214
-10.6755486305316 5.84113259840016
-10.9341518289742 5.91780169553542
-11.1940959984837 5.98980494715765
-11.4556477242601 6.05574935101049
-11.7190305878435 6.1139855111862
-11.9843806249851 6.16254111350382
-12.2516762723429 6.19902332056347
-12.5206242318935 6.22047235853631
-12.7904568205565 6.22313678168596
-13.0589062532631 6.20221205680858
-13.3237353006788 6.15116179074521
-13.5780261843486 6.06136286200802
-13.8090071818306 5.92227802904158
-13.9936220105111 5.7258692932469
-14.1026896447147 5.47921733959596
-2.74893844745579 4.07418240706696
-2.99220498226349 4.07455034578421
-3.23458786681511 4.09722020930379
-3.47569743082104 4.13108278228232
-3.71575251632575 4.17187389114396
-3.9550248431759 4.21712663792723
-4.1938037357723 4.2650093725047
-4.43240157397677 4.31388893418647
-4.67054944401635 4.36198077076053
-4.90970994135432 4.40766252198113
-5.1497283195618 4.44868017326851
-5.39087681653522 4.48253511009243
-5.63322400236796 4.50652416229212
-5.8764938019778 4.51834805795627
-6.12009191238863 4.51764445326879
-6.36359851195743 4.50899750768574
-6.60724832606797 4.50731939485922
-4.43543273830483 0.474791342130671
-4.24599653743328 0.556312206584702
-4.06779688087601 0.660387884902432
-3.89590690709648 0.774711626703725
-3.72398944332049 0.88900818801851
-3.54705850865501 0.995345267670833
-3.36249694563602 1.08750628621166
-3.16966254675857 1.1609670124152
-2.969899803036 1.21268709452811
-2.76552523601906 1.24123033588211
-2.55921707410766 1.24644012297758
-2.35356227813225 1.22900742857065
-2.15085880869636 1.19006287983362
-1.95309273865664 1.13089325678593
-1.76198987298841 1.05279775790225
-1.57906959663673 0.95705955107308
-1.40564689177484 0.845002085981877
-1.24274116334303 0.718112082778448
-1.09082993239954 0.578217978949148
-0.949368755814523 0.427734590032433
-0.815961362605256 0.270035123938625
-0.685098594535889 0.110191154331655
-0.546928304586528 -0.0433706800363537
-0.389222570356177 -0.176723339583362
-0.207412456862421 -0.274830785703173
ID=Notomys mitchelli WC0 PM 68819

LM=111
0 0
-0.15660146180513 -0.340921184203078
-4.58777359797776 0.101968411576626
-8.6469244087702 0.478206950155456
-16.602969094882 -0.625669298729022
-17.855578451863 0.41162286264016
-17.6720959154622 0.87958620146392
-15.1156565477448 5.4909936175134
-7.1257350933088 4.6450176277898
-2.7627539275408 4.10795970590804
-2.6038759332105 1.3232120270005
-14.9163203658445 5.38919982354974
-14.7494344037055 5.23945560720208
-14.6170334850293 5.05835548488625
-14.5183905665369 4.85673463159896
-14.4510465828973 4.64253923197357
-14.411823891424 4.42140447794503
-14.3975344216637 4.19723472603452
-14.4053064081528 3.97271654749608
-14.4326848922369 3.74971754752152
-14.4776239331128 3.52956799450941
-14.538437708012 3.31325171309281
-14.6137426018998 3.10153238675124
-14.702402612236 2.89503912897863
-14.803482814123 2.69432372946562
-14.9162106266235 2.49990146600174
-15.0399436662396 2.31228159785828
-15.1741438345407 2.13199009274762
-15.318354610315 1.9595901519586
-15.4721813036619 1.79570058926878
-15.6352729878773 1.64101408272508
-15.807303867507 1.49631779830443
-15.9879535214606 1.36251702618849
-16.1768844621406 1.2406642470629
-16.3737134069895 1.13199826284194
-16.5779735741376 1.03799939354981
-16.7890600118361 0.960475874334859
-17.0061446725937 0.901715217299103
-17.2280211681926 0.864798502022836
-17.4509467602513 0.854392178391888
-7.37898543134327 4.76871905375267
-7.64432577812909 4.8649100669813
-7.91275988892817 4.95220052944895
-8.18212193349507 5.03660090446313
-8.45164509314356 5.12049050415469
-8.72104032799354 5.20479361632219
-8.990237357195 5.28973060999223
-9.25928614068855 5.37513927096338
-9.52830878728373 5.46063274808317
-9.79747213909774 5.54568485732817
-10.0669686268667 5.62967812826845
-10.3370023012217 5.71193107609384
-10.6077777643737 5.79171250512171
-10.8794906903103 5.86824687862955
-11.1523193136766 5.94071292975341
-11.4264168927343 6.00823661654994
-11.7019020277243 6.06987787950631
-11.9788497648771 6.12461147223912
-12.2572768741085 6.17129902250499
-12.5371234060718 6.20865060958266
-12.8182225593148 6.23517065833552
-13.100254152367 6.24908179285916
-13.3826663678933 6.24821596147401
-13.6638006366323 6.22993209280436
-13.9433773317955 6.19070179037745
-14.2182080570022 6.12603563588627
-14.4837702567386 6.03008009085689
-14.7321337849797 5.89564627889443
-14.9498387661544 5.71563130346701
-3.00320443589237 4.05568857084003
-3.24922021225985 4.0466898892012
-3.49416771125673 4.0725659504874
-3.73533617963645 4.1230960476812
-3.97282422886062 4.18899737780797
-4.20798928976299 4.26246711379909
-4.44290967953839 4.33700435098728
-4.67924305387206 4.40692351220961
-4.91812905895879 4.46752790724347
-5.15984399846407 4.51562248391414
-5.40386685237776 4.5502157347217
-5.64931297963152 4.57275876083683
-5.89542178797682 4.58654822849242
-6.14175956088462 4.59562447743302
-6.38813541397587 4.60376687224593
-6.63444264997493 4.61386476128795
-6.88057976942548 4.62758250438226
-4.39389769553135 0.160786860702836
-4.22520234911911 0.273972426612204
-4.07611451788894 0.412496391886621
-3.93268913212644 0.557005012683942
-3.78493021037164 0.697049293780741
-3.62724132992498 0.825756022260735
-3.45735502075783 0.937825774213352
-3.27552025743854 1.02922244470092
-3.08373049333681 1.09731415603428
-2.8849132067641 1.14088574163837
-2.68224281722605 1.15987360300263
-2.47872139200877 1.15494844104068
-2.2770284242011 1.12712509464338
-2.07954477442853 1.07749947170831
-1.88844637973367 1.00712999526633
-1.70578919821617 0.917047891129525
-1.53351483168526 0.808381094549934
-1.37328978589268 0.682584674583587
-1.22605017322375 0.541767608443242
-1.09108658042539 0.389095627185018
-0.964552242253354 0.229316582542291
-0.8385005347207 0.0707242490323474
-0.698177222115776 -0.0768137608939722
-0.534214153146124 -0.197382984033941
-0.349803969658519 -0.283715132781243
ID=Notomys mitchelli WC0 PM 68831

LM=111
0 0
-0.00380622236282496 -0.189465325110144
-4.3841347467072 0.150768698533632
-8.4438942859584 0.408745985745984
-15.4240860678912 -0.713666884008
-16.9723714007808 0.23598562243008
-16.8964584000192 0.676238929349376
-14.156611730976 5.5507419741312
-6.8497212699648 4.42854079062336
-2.63898143995392 4.06546926215616
-2.36662496606208 1.36558824418272
-13.9326960370353 5.43271946352876
-13.7299921261392 5.28110317104561
-13.5529803753485 5.10011696048583
-13.4051160938107 4.89458526008937
-13.2886404230544 4.66983705152918
-13.2043388938665 4.43105887219655
-13.1518713127339 4.18329636736265
-13.129922651026 3.93095852592779
-13.136569061124 3.67772377546818
-13.1695882697359 3.42653474691285
-13.2266947828688 3.17967948330102
-13.3056920006432 2.93891180600535
-13.4045550998184 2.7055767367851
-13.5214655557647 2.48072214880647
-13.6548151410789 2.26519191665082
-13.8031925950013 2.05970038731853
-13.9653615897881 1.86489085171422
-14.1402350189359 1.68138158795745
-14.326847480004 1.5098034703984
-14.524327197916 1.35083127198605
-14.7318667250234 1.20521113928487
-14.9486921410371 1.07378500012428
-15.1740274722649 0.957513510284529
-15.4070541996375 0.857495380613494
-15.6468620251139 0.774981553248281
-15.8923897528206 0.711378122550583
-16.1423542435406 0.668227652247292
-16.3932098554216 0.647221958594283
-16.6467088209598 0.64955813184024
-7.10134578677924 4.50470210782232
-7.35409322406481 4.57710154514936
-7.60663991539669 4.65019713960688
-7.85858936278451 4.7253243657995
-8.10976206410644 4.80300861848481
-8.36006860733987 4.8834404861056
-8.60947369977804 4.9666265428713
-8.85798490906461 5.05244774978264
-9.10564929063557 5.14068390018855
-9.35255445626763 5.23102399016139
-9.59882938643889 5.32306898563953
-9.84464633978121 5.41633082221045
-10.0902214133818 5.51022805375958
-10.335814469168 5.60407860977871
-10.5817273499901 5.6970887231244
-10.8283000542717 5.78833672995214
-11.0759049757464 5.8767499110969
-11.3249360120855 5.96107045541149
-11.5757937651551 6.03980702585658
-11.8288585713533 6.1111633409145
-12.0844469490024 6.17293427660777
-12.3427330130892 6.22235269666001
-12.6036009288347 6.25586509659527
-12.8663620410983 6.2688143983022
-13.1284984314562 6.25511935976777
-13.3869510477961 6.20688029406711
-13.6332993635209 6.11500211895375
-13.854103142161 5.97217749452665
-14.0327553820967 5.77901529520689
-2.85746623221463 3.97944564982297
-3.09447664867867 3.97581850618701
-3.3296000282689 4.00900497199416
-3.56177264889856 4.05921075590676
-3.79218629284341 4.11705586392789
-4.02207220802446 4.17700033133652
-4.25243907742832 4.23508568830177
-4.48403309171101 4.28807664061688
-4.71729209436949 4.3331878085991
-4.95228585172089 4.36818113305689
-5.18870573452449 4.3917613586577
-5.42599044139249 4.40411535104894
-5.6635909422321 4.40726487482198
-5.90121209051926 4.40489563482784
-6.13882709479773 4.40163898873001
-6.37646247731129 4.40213416480568
-6.61395758700843 4.41024920951124
-4.20932897855845 0.242446556992202
-4.06794095000201 0.387171654463324
-3.92948773364756 0.534783083926986
-3.78549416389869 0.676973415805575
-3.63280870253796 0.809767323971717
-3.47017634786376 0.930159838156718
-3.2974009714815 1.03547097871591
-3.11508802498312 1.12324029846029
-2.92453242239123 1.19129491342574
-2.72761497982847 1.23787372471193
-2.52666381351358 1.26174090292901
-2.32428473248805 1.26224514413935
-2.12318970227868 1.23930964662123
-1.92605209199287 1.1933674856988
-1.73540328437777 1.12527661046494
-1.55355636794519 1.03625272185764
-1.38251862110004 0.927851623269946
-1.22382285287643 0.802022185425138
-1.07892116763639 0.662045327431887
-0.945468521096463 0.509787611065354
-0.820370244436812 0.350537873581975
-0.694639729731648 0.191769617641
-0.553356712511145 0.0468512246424098
-0.385650940727453 -0.0662186759015699
-0.19785033662892 -0.14174834767883
ID=Notomys mitchelli WC0 PM 68832

LM=111
0 0
-0.0319845942403224 -0.382487941977216
-4.69045435473744 0.137427652912532
-8.9597010220936 0.59961168722212
-16.4623104611964 -0.7743655105266
-18.190605792862 0.258995503602864
-18.0838367307068 0.65004396589552
-15.167067294024 5.7154541330274
-7.08710928101172 4.69314179111264
-2.65117098045824 4.09850685995912
-2.70528592770212 1.36097098164396
-14.9106399159965 5.78631530210108
-14.6545997043959 5.70940042202086
-14.4456123627039 5.5400026365602
-14.2849752660119 5.32349822562333
-14.1665457426917 5.08108034588138
-14.0857346332143 4.82356135902051
-14.0394790587515 4.55759135908358
-14.0255135639176 4.28794497730668
-14.0418589324802 4.0183941299202
-14.0865334202793 3.75203345453406
-14.1574283716189 3.4913891656779
-14.2522981677128 3.23845011381272
-14.3683666424967 2.99554627056261
-14.5040807376448 2.76206371796263
-14.6568941419543 2.5393757229435
-14.8247478732026 2.32777307020784
-15.0057861636334 2.12731483005513
-15.1983769958272 1.93790929439392
-15.4011151963845 1.75938789079883
-15.6128152577284 1.59157118368451
-15.8325002951732 1.43433006769528
-16.0593889136402 1.28765054862277
-16.2928861308754 1.15170949056651
-16.5325768003577 1.02697923400051
-16.7782217318389 0.914386282032306
-17.0297464285373 0.815571790797853
-17.2871906054628 0.733338853186208
-17.550512804347 0.672429307794373
-17.8189255311008 0.64077022215276
-7.35679872015916 4.80657637833634
-7.62527301627131 4.92287273469837
-7.89379855247834 5.03905067695888
-8.16286605802853 5.15396725406185
-8.43273238284229 5.26699474037903
-8.70355492632894 5.37771136896939
-8.97544051931515 5.4857915749755
-9.24846702117386 5.59095669144296
-9.522695091281 5.69294898784702
-9.79817369672098 5.79151511708884
-10.0749446219306 5.88639462803355
-10.3530439095025 5.97730972258969
-10.632504124007 6.06395590956893
-10.9133542005797 6.14599123664776
-11.1956196020119 6.22302395549676
-11.4793215236227 6.29459697828017
-11.7644746273257 6.36016743216905
-12.0510825343101 6.41907890062597
-12.3391314875003 6.47052294342809
-12.6285770086724 6.51348321504731
-12.9193212106375 6.54665259913158
-13.2111694626088 6.56830554215998
-13.5037478707719 6.57609441418354
-13.7963310431196 6.56671161976262
-14.0867997743433 6.53541291778055
-14.3730585173605 6.4747886898711
-14.6475926481153 6.3735865849134
-14.8939735069306 6.21591384614878
-15.0790731210087 5.98955061330096
-2.89932769020568 4.0603739566114
-3.15019479312254 4.04992128406355
-3.40083702059821 4.06531274602529
-3.64911044033706 4.10321817188787
-3.89393423784741 4.15939393839755
-4.13526816551188 4.22916456343443
-4.37394345894412 4.30763015315101
-4.61146457723009 4.38958296684655
-4.849611080364 4.46914374340203
-5.09072558208098 4.53964076663465
-5.33606411639283 4.59350451988276
-5.58531095145947 4.62452679221557
-5.83640422983585 4.63239003486698
-6.08760545692144 4.62591928702809
-6.33882678909189 4.61981601815776
-6.58999341071226 4.62708328850978
-6.83994297390914 4.6529073357564
-4.5015566935572 0.231713224240139
-4.331089202525 0.357443032705685
-4.16593740129023 0.490186711587852
-3.99912567949892 0.620834896959081
-3.82698488834198 0.744361369266424
-3.6475437020363 0.857007827751408
-3.46003088014118 0.955374515280694
-3.26430251063176 1.03634680725658
-3.06130834036239 1.09680630113063
-2.85278784472377 1.13393515816392
-2.64129940260198 1.1453975605064
-2.4300865672274 1.1295901590822
-2.22283634220308 1.08585366068353
-2.02334939766054 1.01459213759103
-1.83516189346014 0.917282422880971
-1.661142731508 0.79639428410762
-1.50304797379507 0.655262940093002
-1.36095938592709 0.497971587038816
-1.23243958630561 0.329353176909117
-1.11109578973969 0.155447173283335
-0.984398097458296 -0.0145891658405426
-0.834172127649504 -0.164037628992442
-0.652955807442391 -0.271067670886358
-0.450759390839664 -0.334286934204439
-0.241370883917807 -0.367297231288819
ID=Notomys mitchelli WC0 PM 68835

LM=111
0 0
-0.037648764422479 -0.307534687919812
-4.7045819279211 0.0729142589554786
-8.7400526445126 0.628724656864914
-16.5740558905632 -0.67423190450234
-17.9461904172306 0.090369666363636
-17.9866732221032 0.36228484448666
-14.8328070629634 5.54589801511076
-7.1323314612458 4.53034737470994
-3.15135278865874 4.3090282365134
-2.62446367116584 1.44952566561616
-14.5916420899505 5.42179008684527
-14.3624823385067 5.27678678005854
-14.151453564406 5.10657711828517
-13.9674933107096 4.9075417425275
-13.8218222040391 4.67908378040746
-13.7246771259765 4.42633116802217
-13.6800837663219 4.1590953255466
-13.6845046436854 3.88807294024531
-13.7300029177308 3.62074267915295
-13.8082429355485 3.36101571447327
-13.9123433620074 3.11047399303631
-14.037138008341 2.86953249559342
-14.1788717284905 2.63812255957802
-14.3348291394948 2.41602882967922
-14.5030350827409 2.2030441592293
-14.6820404678633 1.99903646176433
-14.8707736983527 1.80397783939823
-15.0684371155075 1.61795905778916
-15.274435582565 1.44119777288129
-15.4883227482912 1.2740495608065
-15.7097615987339 1.117020800197
-15.9384906966461 0.970788409321337
-16.1742930794549 0.836227090482783
-16.4169637776939 0.714446603850637
-16.6662683054835 0.606843946255057
-16.9218877317245 0.515174109763682
-17.1833355842386 0.441649873163966
-17.447788409759 0.389397693546054
-17.7177485679841 0.3612458574997
-7.38773017597098 4.64625983534143
-7.65097362433032 4.74373786272674
-7.91552438055924 4.83764117947107
-8.17983294818542 4.9322255291484
-8.44326649250219 5.02922095746016
-8.70551370261003 5.12938093605838
-8.96643034842575 5.23296063694068
-9.22598973264324 5.33989949070863
-9.48426919780504 5.44989710697052
-9.74145027665883 5.56244196516934
-9.9978248946736 5.67681533935442
-10.2538017192104 5.79207854657254
-10.5099117424968 5.90704800512526
-10.7668058174638 6.02025791426784
-11.0252398270356 6.12991247373562
-11.2860374892028 6.23383075915177
-11.5500187219849 6.32939408773696
-11.817878885017 6.41351678832523
-12.0900079380865 6.48267765894914
-12.3662622098669 6.53306540829989
-12.6457379853413 6.5608822288718
-12.9259359844023 6.56282178120061
-13.2054274549179 6.53652685118055
-13.4805817128504 6.48078207063684
-13.7480918555914 6.39552517034788
-14.0046529603707 6.28141451919682
-14.2468352366969 6.13926006842622
-14.4705355508344 5.96944948631776
-14.6697780850432 5.77145559609048
-3.24708028752705 4.16321532184422
-3.47487943475073 4.19681486288453
-3.69937148171703 4.24960929626595
-3.92350708931906 4.303978618529
-4.14843008308606 4.35505097003884
-4.37458983100656 4.40041533836735
-4.60164193005445 4.43848133572843
-4.83029677859376 4.46838267054122
-5.0599427909447 4.48953152290282
-5.29024230612606 4.50204464727614
-5.52085702180665 4.50694693749188
-5.75155662846659 4.50648972190577
-5.98228128876132 4.50432020364747
-6.21304589894129 4.50503291832986
-6.44372499885558 4.51237214611739
-6.67416356730354 4.52590915051274
-6.90472503188838 4.53765087461932
-4.50301236356976 0.15254534939407
-4.33804384831246 0.296375247362714
-4.19057868597083 0.45854144295125
-4.04699885345352 0.624202929882183
-3.89958341368044 0.786447699046283
-3.74326167739542 0.940098007708074
-3.57445059767508 1.07986274762824
-3.39099842425596 1.19969666555089
-3.19276217759586 1.29297925853428
-2.98227193369026 1.35369321693926
-2.76456663651804 1.3783047617027
-2.54571208322509 1.36702559812597
-2.33090295773857 1.32332782123749
-2.12346841951502 1.25227899631838
-1.92496614229324 1.1590457939514
-1.73572792359394 1.04815001766879
-1.5553585187129 0.923307362159317
-1.38303975855364 0.787539709859541
-1.21765873034911 0.64337803056187
-1.05866156159983 0.49392879267999
-0.902535559033162 0.339907300701921
-0.747512316268749 0.184759134706743
-0.589755386694521 0.0323802947202078
-0.423377329477768 -0.110511138159646
-0.240287719796075 -0.23105846421038
ID=Notomys mitchelli WC0 PM 68836

LM=111
0 0
0.187960563941381 -0.483693133164164
-4.1801219826971 0.544018693872995
-8.05970394503692 0.86951059576601
-15.5023234951277 -0.55300304300802
-16.9613358561658 0.46821657429481
-16.8031345893752 0.77110821910463
-14.0873209178603 5.52420145137476
-6.77135283740388 4.6511466063898
-2.29598974444785 4.1699799954549
-2.46338545792614 1.60412198697729
-13.8472945300495 5.45582303426144
-13.6231706235316 5.346129767761
-13.4239554109617 5.19590040878122
-13.2580229534151 5.00962806427961
-13.1311428760227 4.79475711038302
-13.0457039635265 4.56023184855421
-13.0008524813413 4.31461447090294
-12.9935373483362 4.06497185416588
-13.0196322185749 3.8165282132552
-13.0747705549056 3.5728287153814
-13.154830156972 3.33610193710037
-13.2561527273503 3.10763290508432
-13.3756044439567 2.88807003501509
-13.5105551268985 2.67765446356993
-13.6588241269994 2.47638114890866
-13.818616949559 2.28411083913116
-13.988466092296 2.1006462107736
-14.1671789292454 1.92578724227344
-14.3537960137342 1.75937284085328
-14.5475589907885 1.60131759826008
-14.7478878726289 1.45165070895945
-14.9543673937881 1.31056562195944
-15.1667431967333 1.17849281795548
-15.384929177453 1.05621826628365
-15.6090256934391 0.94509434459581
-15.8376316831232 0.848105908645375
-16.0744501763349 0.768007510745243
-16.318410125858 0.713532367626656
-16.5679140882744 0.702152527477535
-7.01078014149539 4.76353027922297
-7.25376376457799 4.86800750455501
-7.4997397454945 4.96523839575145
-7.74813476097472 5.05612106868938
-7.99837759448802 5.14179464084958
-8.24990642143963 5.22362424071271
-8.50217267422862 5.30315822822614
-8.75464365411006 5.38204403923985
-9.00681315970585 5.46189073192964
-9.25823075151564 5.54407620598408
-9.5085599823094 5.62952223460478
-9.75766076674337 5.71849105574259
-10.0056677097428 5.81047062972038
-10.2530244110029 5.90418980844791
-10.5004437242362 5.99774660387911
-10.7488005652443 6.08878858804089
-10.9989875129709 6.17468004978909
-11.2517702339631 6.25262062596051
-11.507658461441 6.31970938863268
-11.7667983611247 6.37296876470575
-12.0288730529895 6.40934514266237
-12.2930001911397 6.42570504967529
-12.556984407632 6.41889248268902
-12.8194150239244 6.38571251753749
-13.0764407786631 6.32310269036726
-13.3234971733865 6.22843038268179
-13.5548469919213 6.09996493486987
-13.7638512548052 5.93754351918986
-13.9437259048687 5.74322948632328
-2.52263915556394 4.06766704372459
-2.77498364769954 4.07040673465584
-3.02432371936783 4.11306827146412
-3.27086252078342 4.17007520540906
-3.51639886705361 4.2313152786976
-3.7621215516841 4.29181680249007
-4.0087004035036 4.34873590923328
-4.25645506453781 4.40030804524546
-4.50546786980369 4.44543439422342
-4.75565926554713 4.4835175169645
-5.00684533070144 4.51441409966348
-5.25878688234527 4.53845538481985
-5.5112352749119 4.55652043290377
-5.76396953812217 4.57016732945899
-6.01681075320904 4.58184678813569
-6.26957389874687 4.59524302977297
-6.5218587604133 4.615794216665
-3.98994581578845 0.620753591141148
-3.83868773743749 0.763330333224299
-3.69764512613432 0.91640788818507
-3.54933760079253 1.0623868951743
-3.38667471543554 1.19208263962412
-3.20807993379493 1.29871108985989
-3.01558714144219 1.37752005373272
-2.81333181273068 1.42616765641798
-2.60608632589083 1.44455655716356
-2.3982514535047 1.4340953746309
-2.19347459937636 1.39686983092714
-1.99469709251037 1.3350686263456
-1.80435900772813 1.25072121344939
-1.62458643973988 1.145672199457
-1.45726079840887 1.02171184180235
-1.30388984902175 0.880811027793918
-1.16578693040268 0.72616609043342
-1.04080284258767 0.559642557673516
-0.925706138811855 0.386092824538556
-0.812518941124766 0.211271117736965
-0.689402604363624 0.0433475094718799
-0.545710468723334 -0.107256634886972
-0.379759793440223 -0.232961511109768
-0.19775666834614 -0.334168902644156
-0.00631706100419596 -0.416193950825641
ID=Notomys mitchelli WC0 PM 68838

LM=111
0 0
-0.0188769686168755 -0.143226058799788
-4.0983223650775 0.345935158784658
-8.6042403750927 0.6913151659093
-15.962558167445 -0.537395023668952
-17.6399817752772 0.35552810013537
-17.4573746101779 0.85091099719707
-14.5649369463382 5.66599597004755
-7.07475339839696 4.97795063135998
-2.29498650264797 4.4168356716139
-2.41494549236787 1.60931600038284
-14.3075990610974 5.64163176368324
-14.0575637019389 5.57675514493135
-13.8279308136927 5.45906665136591
-13.6398984636521 5.28282336720632
-13.5115712564396 5.0591465587538
-13.4441473011968 4.80988239195874
-13.4265916810044 4.55199510708632
-13.4468977721128 4.29416531858818
-13.4961223419498 4.04018590104241
-13.5682295560856 3.79168459572932
-13.659207154286 3.54942145759867
-13.7663657947642 3.31384193480463
-13.8878814109861 3.08531329666283
-14.0225040096618 2.86422926691259
-14.1693673293726 2.65105672301264
-14.3278566797887 2.44635511800473
-14.4975104685172 2.25077872328556
-14.6779403865922 2.06506586817207
-14.8677308612871 1.89090804838583
-15.0683302997995 1.72737449420896
-15.2783413875296 1.57609401918038
-15.4971164430492 1.43776182723416
-15.7238864094463 1.31293189035327
-15.9577830989439 1.2019855519056
-16.1978836976089 1.10513919631677
-16.4432664784202 1.02251356872194
-16.6930667834834 0.95429734993093
-16.9465217987242 0.901089280624585
-17.2029749453691 0.864715823060559
-7.33291291014093 5.08442166137729
-7.5944362033835 5.1824966057875
-7.85648770075197 5.27915643311639
-8.11850477478888 5.37590998141294
-8.38036530181132 5.47308692077433
-8.64209370657868 5.57061921033646
-8.90377771022814 5.66827077545685
-9.16553712470466 5.76572057701186
-9.42750996092377 5.86259494785205
-9.68984689858443 5.95847941068279
-9.95270737752907 6.05291961807259
-10.2162584591931 6.14541658188842
-10.480672999433 6.23541666417829
-10.746129992012 6.32229756928178
-11.0128119238235 6.40534781683477
-11.2809031085038 6.48373943645316
-11.5505838985033 6.5564894934963
-11.82202234429 6.62240661829404
-12.0953547603762 6.68001338660873
-12.3706528775487 6.72743333271828
-12.6478544721603 6.76222068981023
-12.9266305498008 6.78110263652324
-13.2061058514737 6.77958852987194
-13.483548192227 6.75152793350321
-13.7555990105016 6.6882794634264
-14.0126706737832 6.57912652893239
-14.2383135745232 6.41456602366922
-14.4113737805066 6.19523187111141
-14.5190512530978 5.9371522623692
-2.53814286074761 4.29717570890517
-2.8070296013292 4.2591523235154
-3.07816802505771 4.28117459256013
-3.3441720397932 4.33935695376597
-3.60505458564173 4.41766803609722
-3.8628572140737 4.50570503522552
-4.11993571873142 4.59588430827407
-4.37848455972089 4.68177573607397
-4.6402433911248 4.75731941129887
-4.9060849299672 4.81692400050491
-5.17561672794973 4.85673680355357
-5.44737384398471 4.87681842628655
-5.71986751972156 4.88243337585853
-5.99245349822467 4.88264705786911
-6.26501385162123 4.88706651139824
-6.53715217633498 4.90294591230904
-6.80803179627982 4.93368984143346
-3.93733672116181 0.452907926061028
-3.80963391114286 0.599978676672823
-3.69206441906425 0.755407701962149
-3.57198313135299 0.908921002060983
-3.44222516554833 1.05429816394091
-3.29830033086482 1.18559507092585
-3.13806175502926 1.29631054765939
-2.96224395385839 1.38003766435917
-2.77461266063866 1.43218072939912
-2.58078836012043 1.45149839730479
-2.38628138235644 1.44005984322054
-2.19517325403115 1.40181698420953
-2.00992727156731 1.34111235797496
-1.8317966383176 1.26185005661892
-1.66129132530996 1.16724665952568
-1.49850523386572 1.05987124291817
-1.34329633997264 0.941782282940326
-1.19535655869277 0.814682795901545
-1.05419039598308 0.68007745086621
-0.918990784657451 0.539455856781814
-0.788338175022748 0.394570615061201
-0.659528917897071 0.248006768381132
-0.528021394655125 0.105600593031598
-0.381607892533824 -0.0230372841623777
-0.208748854910583 -0.112182920487214
ID=Notomys mitchelli WC0 PM 68844

LM=111
0 0
-0.0397245638066365 -0.37517291122465
-4.29301181910414 0.207025536499375
-8.2424860542541 0.75191357924606
-15.1050526718344 -0.79809678809509
-16.9642049358089 -0.219660698442427
-17.009292616492 0.38815315338866
-14.356243382514 5.46922863357035
-6.88721054304096 4.74155131136962
-2.14841830051739 4.01356022652156
-2.4841174526344 1.33909707335547
-14.1051903913915 5.44094229461189
-13.8629822195486 5.36962972576055
-13.6426259140896 5.24678154459105
-13.4623912405627 5.07056982964887
-13.3372845369356 4.85160564030213
-13.2697905183086 4.60835653714107
-13.2518297142845 4.35632982775114
-13.2727524658678 4.10438869695292
-13.323572879011 3.85665700267382
-13.3976537855363 3.61480917640395
-13.4902540567678 3.3793961757797
-13.5979805272471 3.15048525884017
-13.7183743125386 2.92795641189055
-13.8496319205083 2.71164041516466
-13.9904219142976 2.5013880812729
-14.1397666793572 2.29710726259157
-14.2969655407491 2.09878992053529
-14.4615469589142 1.90653656205389
-14.6332397401596 1.7205856672997
-14.8119569835954 1.54135189038024
-14.9977863813771 1.36947592781617
-15.1897945791673 1.20684174549495
-15.3905512522297 1.0528524894661
-15.5994559803962 0.910098219867925
-15.8168470023811 0.780618747890476
-16.0427448205007 0.666611277792923
-16.2766136272561 0.569980842659634
-16.5172684928716 0.491733048041061
-16.7630692177195 0.431526605395879
-7.15567577158671 4.80255953737246
-7.42205118118768 4.87217587072699
-7.68672981565623 4.94799968342884
-7.94988391294053 5.02896234852062
-8.2116381180535 5.11434639968464
-8.47210806696614 5.20357467919446
-8.73141602667434 5.29612833995476
-8.98969980566259 5.39150453033622
-9.24711992202382 5.48918966441244
-9.50386423145023 5.58863831415513
-9.76015360840954 5.6892545019339
-10.0162458918753 5.79037162593194
-10.2724406122366 5.8912298821584
-10.5290816818411 5.99094804594995
-10.7865594142883 6.08848785096541
-11.0453089468768 6.18260702336961
-11.3058022341005 6.27179648543455
-11.5685286061822 6.35419594410389
-11.8339528513855 6.4274802906477
-12.1024324055998 6.4887099325664
-12.3740617699851 6.53414428498786
-12.6483861891839 6.55903925868291
-12.9233439188593 6.55754919203433
-13.1964570714189 6.52289078630942
-13.4614298355058 6.44818510124758
-13.7093805049741 6.32850172583485
-13.9298135784472 6.16343148370277
-14.1136990299426 5.95829113676047
-14.2562479101547 5.72241101709045
-2.41582563572686 4.00414216313446
-2.68328927004997 4.0114049777752
-2.9495735876966 4.03745018521177
-3.21319231257982 4.08320319089589
-3.47301700632584 4.14716954487365
-3.72922144993369 4.22448968201085
-3.98374302865273 4.30725744133546
-4.23940197110644 4.38644505572989
-4.49819599334245 4.4546743010668
-4.76040321000397 4.50835913054538
-5.02488920107753 4.54800651017619
-5.29092834230101 4.57715672785317
-5.55752519051584 4.60081133825446
-5.82411474945267 4.62460736936268
-6.0901732192133 4.65375864404878
-6.35534322389659 4.69019232988864
-6.62057647126371 4.72617676614528
-4.10793643015526 0.279340519778278
-3.95044915011941 0.402214876717044
-3.80762270232139 0.542192611051734
-3.6669243879589 0.684374176007837
-3.52081846748672 0.820961380576479
-3.36494288582171 0.946236730351812
-3.19720708466468 1.05506962824001
-3.0175266709726 1.14274446229845
-2.82766238977985 1.20536106198566
-2.63081888432652 1.24036777420169
-2.43096981390359 1.2468380576431
-2.23214790550288 1.22532102058821
-2.03795933280523 1.17739990758761
-1.85139074435298 1.10521915935221
-1.67480702416462 1.01115628624671
-1.50999114226845 0.897680518545014
-1.35810198193809 0.76736408918134
-1.21945203657377 0.622998923212585
-1.09299985171759 0.467793335262608
-0.975434644339566 0.305707099258973
-0.860501336583031 0.143153517356505
-0.735462060629964 -0.0130515039535522
-0.588577983394988 -0.148737767321643
-0.417576881471179 -0.252441331400948
-0.231154076173642 -0.325173827025449
ID=Notomys mitchelli WC0 PM 68846

LM=111
0 0
0.06047726149544 -0.37459466562396
-3.8349133744219 0.24708230147656
-7.660063778794 0.41969745211645
-14.998942539298 -1.0614125192106
-16.510581949962 0.1265647335614
-16.535720285645 0.4338332385677
-14.536619939044 5.320322299215
-6.7649999714095 4.1653526347629
-2.597972001771 4.0716494261604
-2.5018637352414 1.2588741519381
-14.2871969669978 5.26610954370131
-14.0433722461906 5.19072073916771
-13.8090479957579 5.08971358864371
-13.5902045389519 4.95861395877329
-13.3950881720732 4.79436044201544
-13.2330913915001 4.59756593443058
-13.1115023138908 4.37344934591022
-13.0330736356428 4.13075755829377
-12.9957728261111 3.87835639902431
-12.9950116425317 3.623134794972
-13.0257593739494 3.3697104187654
-13.0835985501518 3.12102170682733
-13.1649896679056 2.87898153557253
-13.2671886241547 2.64493828884154
-13.3880681367914 2.41994961685459
-13.5259398432669 2.20493115479132
-13.6794047613035 2.00072687796098
-13.8472347714514 1.8081312877408
-14.0282830870182 1.62787933770015
-14.2214197126885 1.46061588354884
-14.4254908857934 1.30685070123353
-14.6393004620082 1.16690516915043
-14.8616097302824 1.04085449523602
-15.0911529121375 0.928463114164698
-15.3249815180062 0.829760692293055
-15.564989610204 0.742265127035652
-15.8084209889216 0.664728928073877
-16.0538877559335 0.593794186682674
-16.2993376289535 0.522673138337667
-7.00435752221795 4.31147901450772
-7.25103272401463 4.44490595207437
-7.50316431557944 4.5677389747159
-7.75894692504667 4.68280095162557
-8.01681950045366 4.79311506053875
-8.27558238757705 4.90133182257882
-8.53445276405919 5.00929449697353
-8.79307017864805 5.11786456351826
-9.0514502609234 5.22700057484893
-9.30989451564164 5.33598679408835
-9.56887687362057 5.44368954453867
-9.82893665501969 5.54876560641338
-10.0905946560708 5.64979953437749
-10.3542962636725 5.74537918429534
-10.6203787530214 5.83412903143876
-10.8890523802875 5.91471688182641
-11.1603929005418 5.98584669716698
-11.4343355669607 6.04624211072875
-11.7106696445942 6.09462425224365
-11.9890292219081 6.12968361899818
-12.2688753896734 6.1500440685112
-12.5489142778061 6.15422442798624
-12.829087735008 6.14059005709375
-13.1076106555122 6.1072021116034
-13.3826101328987 6.05175969573066
-13.6514135341774 5.97141570016845
-13.9100234298864 5.86256752665414
-14.1521315271474 5.72067144184066
-14.3673018283896 5.54042735973902
-2.81328179930393 3.9804462003553
-3.04455113587573 3.94644970193122
-3.27793675333634 3.96483305839663
-3.5071568827848 4.01332290957393
-3.73423463555418 4.07148980163162
-3.96211925858921 4.12639164078018
-4.19223979920533 4.17094531740951
-4.42455069878613 4.20212632081009
-4.65829559392919 4.21968787843158
-4.8926493285555 4.22510999782808
-5.12703772527464 4.22078200619178
-5.36120260910848 4.20947859055421
-5.5951419908802 4.19410254185348
-5.8290101238318 4.177615000151
-6.06301074073595 4.16307751172643
-6.29727928013082 4.15375182386208
-6.53173458912951 4.15321415631717
-3.68430203450943 0.339502047856759
-3.57328200400201 0.481235903812393
-3.46208852187579 0.62291444325325
-3.33561690470108 0.751008055995234
-3.19107427814279 0.858242441870116
-3.03128535564317 0.941116685981582
-2.86095986312826 0.999484146078514
-2.68445303300695 1.03524562049774
-2.50501463521913 1.05098380674453
-2.3248719462437 1.04915685263449
-2.14554131082745 1.03178491476049
-1.96811324752134 1.00038974361055
-1.79346348529258 0.956025410601998
-1.62240817925509 0.899325463750945
-1.45583254201759 0.830539606241833
-1.29481996800037 0.749556307098645
-1.14080201581698 0.655925291565564
-0.995730314869562 0.548929013888873
-0.862170461842124 0.427838821615013
-0.743473031446225 0.293504092707395
-0.638479345959616 0.147017117629856
-0.53807000036896 -0.00271861217421091
-0.4189709196574 -0.137719765175851
-0.271315172912897 -0.240769546626862
-0.107634410184419 -0.316224013633323
ID=Notomys mitchelli WC0 PM 68848

LM=111
0 0
-0.0848392706424864 -0.064923835885631
-4.3319177557179 0.402288016850422
-8.2563492913538 0.61120931234171
-15.1136309741834 -0.66446762627524
-16.45757743063 0.146469655594972
-16.3298438497701 0.47079049901286
-14.3175119674391 5.15837080802115
-6.51519604163864 4.3993729407288
-1.97396904819702 3.37303606447917
-2.6123702066772 1.46105289334066
-14.0844112998155 5.10199075866588
-13.8569438815725 5.02607252384984
-13.6382618886743 4.92774123407259
-13.4330368549552 4.80383114719188
-13.2480017547968 4.65149124719228
-13.0921186340245 4.46965052339673
-12.9749741565636 4.26074436728495
-12.9037120879491 4.03206622872448
-12.8796056181537 3.79366856628673
-12.898234664418 3.55466666438018
-12.9524677312391 3.32105616974314
-13.0351863325833 3.09587722981334
-13.1404766728144 2.88027580354131
-13.263787411955 2.67441262194165
-13.4017088719539 2.47801052257543
-13.5516968017277 2.29063826730584
-13.7118408840205 2.11184799102966
-13.8806931658553 1.94123782375304
-14.0571456580438 1.77847943390116
-14.2403438477386 1.62332965725691
-14.4296251156205 1.47563538373475
-14.624474015982 1.33533530184674
-14.8244863793816 1.20245956366674
-15.0293378330167 1.07712109661023
-15.2372830505056 0.960272399782573
-15.4507594881592 0.850496142570497
-15.6680503395927 0.748416942900403
-15.8884251914604 0.653096041768738
-16.1105575704187 0.561855836443614
-6.79442071484276 4.43523588375598
-7.07103313456394 4.48768074167662
-7.34286607476459 4.56118793921837
-7.6106782009706 4.64830207639131
-7.87554694499345 4.74402580943776
-8.13841900000996 4.84511596674645
-8.40006289086911 4.94934788407217
-8.66109868474577 5.05509456941397
-8.92203400556709 5.16108918578331
-9.18329303336214 5.26628427080756
-9.44523737633358 5.36976258096583
-9.70818172766243 5.47067669412609
-9.97240348562488 5.56820361802571
-10.2381493831146 5.66150765219539
-10.5056386632489 5.74970613564557
-10.7750613001538 5.8318338643575
-11.0465735781361 5.90680380848147
-11.3202853667242 5.97335921699159
-11.5962377557898 6.03001359803153
-11.8743654908317 6.07497336368925
-12.1544296229959 6.10603646279793
-12.4352302477556 6.12045081195471
-12.7168651277947 6.11487422072546
-12.996994618706 6.08501836273308
-13.2724453659507 6.0257570594293
-13.53798237756 5.93138415685334
-13.7856229555395 5.79671449467151
-14.0048640459287 5.61934693379307
-14.1850521629708 5.40223493173023
-2.2391189308364 3.38712867653136
-2.49575931140506 3.45603182730456
-2.73894641490687 3.5637086062036
-2.97106841640576 3.69380093479521
-3.19733417057737 3.83374033782848
-3.42335747209107 3.97420810350037
-3.65372823108355 4.10739629017098
-3.89174848882587 4.22631954677837
-4.13888877538611 4.32483886480998
-4.39451964767164 4.39855786474633
-4.65632773276166 4.44597681364953
-4.92144032246205 4.46892343754952
-5.18756483030659 4.47185082003246
-5.45349550011527 4.46061213194969
-5.71899251259598 4.44150191437654
-5.98437775587171 4.42081469400575
-6.25008308777659 4.40474901041996
-4.14768586900055 0.4484232969287
-3.97498879446302 0.527473909364818
-3.81743059519422 0.633732994932322
-3.67273481337427 0.757118437879513
-3.53425478807187 0.887425513834985
-3.39375092099688 1.01559658389824
-3.24374282987656 1.13239614371192
-3.07946275308985 1.2279071720801
-2.90113274414667 1.29340949452417
-2.71378822989656 1.32517011980489
-2.52369031260779 1.32553425765576
-2.3352425541866 1.30002053047701
-2.15061533785098 1.25427041294783
-1.97057632634459 1.19282045821839
-1.79521986635936 1.11902204464124
-1.62436841409997 1.03529711832423
-1.45775899662032 0.943403652954776
-1.29512139526197 0.844637508121001
-1.13620591679777 0.739974372411887
-0.98078778955849 0.630171070042618
-0.828654215178267 0.515843662120972
-0.679570632857973 0.397545199345976
-0.533193437959055 0.275884171164792
-0.388800334439652 0.15182731932044
-0.244094797464846 0.0280425087840212
ID=Notomys mitchelli WC0 PM 68851

LM=111
0 0
0.043102388068823 -0.212724014605256
-4.14622886239927 0.259311188838295
-8.470407120889 0.46880713420463
-16.2415289069496 -0.79653223256942
-17.7095766566414 0.256376399059396
-17.6509951411203 0.497566466089106
-14.8412334112277 5.14943256386723
-7.00268804441864 4.64628993934984
-2.86540986052393 4.34061191956173
-2.61156410360013 1.35781672495107
-14.6108528454831 5.10795728233069
-14.4035094087192 4.9991033340253
-14.2346742180505 4.83661500025674
-14.1106895203573 4.63751661560719
-14.0310759688672 4.41672149540228
-13.9917973485791 4.18519874226222
-13.9876374491715 3.95031773480324
-14.0134256130613 3.71675718863307
-14.0645456593072 3.48735942232744
-14.1370762230085 3.26377174063488
-14.227766867472 3.0468867199855
-14.3339543355572 2.8371311087078
-14.4534665472741 2.63465246217093
-14.5845343804272 2.43943843450849
-14.7257170253753 2.25139444124357
-14.8758423361715 2.07039472688389
-15.0339603506829 1.89631837525108
-15.199308115393 1.72907746340528
-15.3712841682571 1.56864276401082
-15.5494328652972 1.41507064710997
-15.7334350899155 1.26853920870233
-15.9231082753763 1.12939782888752
-16.1171622146669 0.999044676785754
-16.3180547614045 0.876852367773964
-16.524957358442 0.765117294108031
-16.7383039670658 0.666219057766219
-16.9585680888097 0.583855965699488
-17.1858605376572 0.523559368373478
-17.4189547864537 0.492633338068735
-7.27517272899322 4.71779220683379
-7.54612271665619 4.79490682251672
-7.81565180467833 4.87685569486493
-8.08396844442913 4.96269530412317
-8.35129160937505 5.05158348395931
-8.61785019541393 5.14274093321563
-8.88388484313884 5.23541735143819
-9.1496488005367 5.32886791549131
-9.41540675034945 5.42233567616003
-9.68143284756498 5.51503737564425
-9.94800727190174 5.60615069808466
-10.2154111080851 5.69480184808603
-10.4839192683917 5.78005273983332
-10.7537914797334 5.86088742029744
-11.0252602230526 5.93619712237514
-11.2985147610877 6.00476356805369
-11.5736800023756 6.0652401381766
-11.8507883922617 6.11613050113286
-12.1297437755852 6.15576447011007
-12.4102712649242 6.18227004386093
-12.691850648154 6.19354163588134
-12.9736226576472 6.1872040543921
-13.2537021364817 6.16064903705202
-13.5309969901614 6.11080059129794
-13.8021752940037 6.03433329097568
-14.0629619245088 5.92762732830047
-14.3072017394934 5.78706071178972
-14.5262682917217 5.60972661312339
-14.7088788137492 5.39494047469849
-3.04341212706868 4.18534174868828
-3.27082965753125 4.12387543816579
-3.50673158506866 4.14784909290411
-3.73577184420084 4.21130949632948
-3.96069598291335 4.28840001860221
-4.18510694211661 4.367015496353
-4.41124290458101 4.44052223034902
-4.64020057299611 4.50470230450908
-4.87223026156889 4.55670986374936
-5.10695893230385 4.59478152849631
-5.34360807463785 4.61826718230999
-5.58125027500667 4.62780145551091
-5.8190990682674 4.62553532468322
-6.05677049782358 4.61541190851331
-6.29437991672121 4.60349292450182
-6.53223356854659 4.59818385631098
-6.76985615855237 4.60961076199408
-3.97734423745272 0.347528129481526
-3.8446077068157 0.486955117703643
-3.72098081464517 0.634802433296725
-3.59058761026792 0.776659839514349
-3.44681884345082 0.904869855566729
-3.2880974255433 1.0139828268903
-3.11598544274103 1.10045262636347
-2.93371091716098 1.16277689097111
-2.74491164663132 1.20117982226307
-2.55286250115714 1.21694266173671
-2.36021198124694 1.21175238138566
-2.16903210262632 1.18726576860487
-1.98098859697043 1.14488737930604
-1.79752732870421 1.08568920992743
-1.62004108515636 1.01041061132258
-1.45000792297753 0.919510256791668
-1.28908687752707 0.813279190879511
-1.13910191205364 0.692064849949446
-1.00170266796259 0.556711048886711
-0.877161385525128 0.409381589632145
-0.761997378203196 0.256005035297892
-0.64140926152997 0.105567152007218
-0.496646635202948 -0.0213866423150094
-0.326055521821905 -0.110922325545654
-0.142766056467471 -0.170794420468306
ID=Notomys mitchelli WC0 PM 68855

LM=111
0 0
-0.09005637918284 -0.3453958902296
-4.0389208725481 0.17822536301227
-7.610775561963 0.4607299900546
-15.7095811643435 -0.74997568450805
-16.9949052116305 0.30495155144825
-16.8193100834255 0.718631010318935
-14.7693144248335 5.82663444151285
-7.56359044069265 4.5729900537258
-2.66171882024755 4.230155613355
-2.3709903435946 1.12907513103
-14.5132292466289 5.77289934809743
-14.2636743760944 5.69437886114787
-14.0257675810513 5.58570932792894
-13.8072914937809 5.44205653126537
-13.6182354317536 5.26150747181489
-13.4680858800739 5.04768690696251
-13.3615418122749 4.80894809818551
-13.2976367467685 4.55533315896533
-13.2716829503157 4.29498568885504
-13.2781264203201 4.03335772106821
-13.3120703528619 3.77381270174854
-13.3696898861704 3.51844331179007
-13.4481537638918 3.26866288300262
-13.5454126336644 3.02556126344406
-13.6599873089431 2.79010451403812
-13.7907897208333 2.5632414210184
-13.936976682643 2.34595298785175
-14.0978295031014 2.13926390749666
-14.2726536940499 1.94422567104466
-14.4606997387339 1.76187386304485
-14.6611055138079 1.59316759089499
-14.872865922539 1.43891680683312
-15.0948321928846 1.29970827253994
-15.3242045977948 1.17659997242516
-15.562506193488 1.06800516251885
-15.8070589523647 0.974283944043035
-16.0565578025281 0.894591134341918
-16.309765400642 0.827505209997988
-16.5654801393936 0.770538787653474
-7.81309983507106 4.64874509190976
-8.06188940045989 4.72682128654938
-8.30890444708382 4.81033173416446
-8.55362417738596 4.90034591114889
-8.79592740877686 4.99668099987572
-9.03598037897532 5.09850058248324
-9.27413525555517 5.20468936086217
-9.51084916448716 5.31405616005909
-9.74662734058943 5.4254279652677
-9.98198697877232 5.53768239535128
-10.2174366074628 5.64974848436077
-10.453464507341 5.7605916865447
-10.6905334508571 5.86919206941372
-10.9290763760635 5.97451827327657
-11.1694932638018 6.07549965228627
-11.4121451831428 6.1709955520578
-11.6573451957229 6.25976171685906
-11.9053420612058 6.34041211542157
-12.1562953757212 6.41137588373739
-12.4102357984143 6.4708481131853
-12.6670041496009 6.51673528976649
-12.9261604801762 6.54659857882933
-13.1863349780407 6.55760175925246
-13.4468755063287 6.54655431392176
-13.7050567596941 6.50980622551644
-13.957283353182 6.44350492197209
-14.1983281102865 6.3439055364399
-14.4209452337512 6.207979238596
-14.6156196474397 6.03433273251537
-2.90003612450304 4.12428850027126
-3.17510463723487 4.14498249652696
-3.44782540962367 4.18813305411587
-3.7198461447285 4.23563910146641
-3.99221439087185 4.28116347844892
-4.26539491912779 4.32158948975407
-4.53951075671199 4.35518623568617
-4.81447496920779 4.38109141601689
-5.09008078241975 4.39920556903662
-5.36608239079548 4.41025669599556
-5.64227237189942 4.41593394090217
-5.91853088741154 4.41900114792069
-6.1948000305674 4.42325441358467
-6.47094960979026 4.43310816899682
-6.7466094566067 4.45258834294669
-7.01997763124857 4.48365057923366
-7.29301929183968 4.5254520215828
-3.87719234175045 0.254687743249147
-3.74033633386072 0.370724105026633
-3.61730197760479 0.501680570907067
-3.49376181222885 0.632092517394601
-3.36009516865125 0.752055963866248
-3.21213245329247 0.85376626379773
-3.05047887060604 0.931882299968235
-2.87878526681383 0.984475603860522
-2.70139776086103 1.01266003237209
-2.52186254297764 1.01914145874571
-2.34259639363073 1.00692662191401
-2.16512900795151 0.97867051580178
-1.99043201452456 0.936485219291453
-1.81917391278369 0.881954344165673
-1.65188968108008 0.816207181128703
-1.48909568590009 0.739994644982672
-1.33137489919566 0.653750519506033
-1.17945072126917 0.557641203740425
-1.03425242042913 0.451621340194021
-0.896940475985514 0.33554261756996
-0.768733078815097 0.209446745774795
-0.649905270774238 0.0744207297987237
-0.535957394829488 -0.0648324841460591
-0.410975242518969 -0.192373636591837
-0.257837303023236 -0.285899791148222
ID=Notomys mitchelli WC0 PM 68858

LM=111
0 0
0.0072369671882882 -0.250627557845665
-4.28422055567143 0.403048201448046
-8.0142691978459 0.857579279740865
-15.2041682913879 -0.748391252050563
-16.7512916723724 0.188542031818294
-16.5951875739012 0.515792469426344
-13.9992761266479 5.3599889162083
-6.918603332729 4.6514014552962
-2.72700333654914 4.2707623806122
-2.67355110991221 1.49303684256698
-13.7619794935936 5.32534953599936
-13.5445551123253 5.22439579486263
-13.3652228853564 5.06520326391326
-13.2324992375536 4.8651687590346
-13.1449810074105 4.64140038159924
-13.0967327707936 4.40587498450666
-13.0813299584052 4.16586393631983
-13.093302870171 3.92560191845014
-13.1283344110487 3.68756897368691
-13.1830878304243 3.4532585511133
-13.254984991453 3.22360785004307
-13.3420199825605 2.99923965343799
-13.4426185801608 2.78060184111491
-13.5555361833426 2.56805061616388
-13.6797837407201 2.36190410100155
-13.8145745422453 2.16247823363894
-13.9592848749327 1.9701150210901
-14.1134252371639 1.78520644910034
-14.2766182434882 1.60821873162444
-14.4485811023774 1.43971917778326
-14.6291105839359 1.28040839773147
-14.818067377863 1.13116154236349
-15.0153565836666 0.9930818731106
-15.2195095713327 0.868357511578597
-15.4329833810974 0.7571761239266
-15.6543281785907 0.662607830671774
-15.8830298212652 0.587531181888647
-16.118050024512 0.535470092014869
-16.3574678311646 0.510409512177121
-7.17092846054519 4.72770577266144
-7.42102409488088 4.81104482126592
-7.66932351231619 4.89960126918869
-7.91621379504908 4.9920188344863
-8.16205027498346 5.08720730504368
-8.40716459390757 5.18424229288183
-8.65186944740928 5.28230634042468
-8.89646190765275 5.38065074120255
-9.14122557110321 5.4785684317146
-9.38643172482525 5.57537304165078
-9.6323395599347 5.67038130182069
-9.8791962274593 5.76289736181588
-10.1272350984084 5.85219714507022
-10.3766738686526 5.93751237260442
-10.6277098172116 6.01801233406005
-10.8805144324038 6.0927831609666
-11.1352230855428 6.16080188488051
-11.3919211366862 6.220904059369
-11.6506221471129 6.27174112393627
-11.9112339841119 6.31172266097066
-12.1735037676707 6.33893560320014
-12.4369287057612 6.35102798759
-12.7005986631604 6.34503568322694
-12.9623476542447 6.31720521652323
-13.2201930188306 6.2623761696104
-13.4684055288757 6.17367393007001
-13.6966169095894 6.04191941727014
-13.8841977911883 5.8571141238659
-13.9954559064334 5.61875463579519
-2.91321638709688 4.12494728562425
-3.146026414097 4.07400104526448
-3.3850990958379 4.081387839203
-3.62150166264322 4.11919255077636
-3.8548122108053 4.17317630965986
-4.08612213908866 4.23528263516093
-4.31669623199717 4.30012248596082
-4.5476773624175 4.3635340772256
-4.77995992897376 4.42203095237142
-5.0140754969413 4.47273673632872
-5.25011130484673 4.51364816720161
-5.48774589216802 4.54404849622636
-5.72643645860769 4.56480044639724
-5.96566621430539 4.57831319628646
-6.20508885344289 4.58825398268087
-6.4444764891543 4.59932922068363
-6.68343624374269 4.61756188064934
-4.0992783709842 0.464970404567734
-3.96967913727424 0.618619814905229
-3.85179064221657 0.781962747269622
-3.72292891606583 0.936701461242759
-3.57597955668724 1.07429634732364
-3.41031221368197 1.18863765011516
-3.22891593612118 1.27594380476118
-3.03640094084675 1.33493886456872
-2.83746604459969 1.36631848142527
-2.63610839718663 1.37185668764642
-2.43546535514625 1.3536559893012
-2.23796901064648 1.31371570298879
-2.04557558603236 1.253760863759
-1.86066082359475 1.17556417988389
-1.6834274161492 1.07980473638404
-1.51593138806534 0.967859079339998
-1.35942715443433 0.84097681071823
-1.21473166895567 0.70075007398202
-1.08164995646387 0.549421723131003
-0.957908653548079 0.390320515860648
-0.837435728779198 0.228693541095498
-0.708614598236739 0.0736892640663704
-0.55729222249324 -0.0592051469925238
-0.380254755530766 -0.155248504933761
-0.187921330891537 -0.215542689467168
ID=Notomys mitchelli WC0 PM 69014

LM=111
0 0
0.0465294316740099 -0.185326645957761
-3.43120370557272 0.208591346699043
-6.06554601735852 0.59700777580983
-12.4416242505786 0.340160949120069
-13.6610612232864 1.19851027517298
-13.4312551191126 1.83643808309346
-11.7851425691307 5.3411396209248
-5.7427171610424 3.74518769826201
-1.73039856860178 3.301971345981
-2.60618733482184 1.4318047213701
-11.6604418465997 5.21132885925982
-11.5390863855952 5.07839394573452
-11.4231659476534 4.94070207401515
-11.3144122832301 4.79728938784313
-11.2145858283682 4.64753162654688
-11.1256242482413 4.49108052410502
-11.0496938500423 4.3279100530876
-10.989156618645 4.15842503724722
-10.9464294684282 3.98359395394557
-10.9237271822776 3.80519845256344
-10.9226343570363 3.62527049154254
-10.9438675399093 3.44658841343148
-10.9870350942772 3.27188802134594
-11.0507581991017 3.10357204076259
-11.1329909139261 2.94345806284025
-11.2314026347959 2.79272259014217
-11.3436885341544 2.65199436322608
-11.4677555914425 2.52151299217268
-11.6018006883722 2.40128569050281
-11.7443181796692 2.29121507585816
-11.8940720703856 2.19119400231477
-12.0500554375778 2.10117602724687
-12.2114466386614 2.02123514165836
-12.3775684448235 1.9516274781675
-12.5478457780469 1.89287503202505
-12.7217568615174 1.8459010713806
-12.8987543778429 1.81228452542969
-13.0780875966199 1.79480777314491
-13.2582374577946 1.79887631964315
-5.96249427724246 3.75686283456225
-6.18052301912605 3.78707640384685
-6.39577806510059 3.8331340651688
-6.60759651446064 3.8930874491477
-6.81559998061741 3.96520489248916
-7.01967739701697 4.04780753234771
-7.21996675514109 4.13923399164786
-7.41682250925986 4.23785217564273
-7.61077131787275 4.34208271641349
-7.80246207129083 4.45041773820673
-7.99261785436983 4.56143020763019
-8.18199266596798 4.67377332987997
-8.37133557010566 4.78617297118495
-8.56136242815355 4.89741609086543
-8.75273285392336 5.00633663632275
-8.94603340676828 5.11180163851822
-9.14176401929144 5.21269686747871
-9.3403279916529 5.30791228775362
-9.54173291315067 5.39620423077899
-9.74668923982348 5.47665095774919
-9.95501762311537 5.54792059941939
-10.1666533369631 5.60868310951657
-10.3813821893129 5.65742221224867
-10.5987983275249 5.69230775892566
-10.8182114926647 5.7109708082266
-11.0384248587959 5.71008210219028
-11.2571592241973 5.68450151627469
-11.4693076261682 5.62543222097092
-11.6606385320875 5.5166793356534
-1.95594839306294 3.28918950628008
-2.18112543914652 3.30958224695033
-2.40336144868358 3.35161844029165
-2.62247263759409 3.40786692977205
-2.83919712674513 3.47278711563948
-3.05481816221043 3.54133141577801
-3.27105153965987 3.607937334624
-3.48974977422512 3.66591223329293
-3.71183270252605 3.70805847278718
-3.93695115592396 3.72994502030389
-4.16314389910046 3.73320244471695
-4.38922500163014 3.72450531520664
-4.61510093780899 3.71136167986501
-4.84106118920245 3.69979328297784
-5.06724490663605 3.69420773320587
-5.29346450979919 3.6979766455319
-5.51914764601373 3.7140194919248
-3.29907880949625 0.308825027098894
-3.21052538599223 0.450472316986181
-3.13836458245722 0.601552211930233
-3.05819748388034 0.748448655533389
-2.95555171523678 0.880398498218136
-2.82615558461546 0.986109220990725
-2.6758432980796 1.05926241889372
-2.5139331677254 1.10137327763583
-2.34735378888357 1.11779635548534
-2.17996306438428 1.11380826945019
-2.01374416890884 1.09339930237614
-1.84975971681696 1.05933455664525
-1.68866660170409 1.01345791549774
-1.53097762939691 0.956946506511076
-1.37720804790558 0.89047972893679
-1.22797813422057 0.814340564188695
-1.08411121335884 0.728471715428086
-0.947406518414998 0.633006300638949
-0.818196556336186 0.526462437835936
-0.699264855005351 0.408549394499893
-0.592999870538212 0.27908655464853
-0.499302031641505 0.140180998928912
-0.404382276477739 0.00213204500087609
-0.274196398009436 -0.101913823516377
-0.11584054327869 -0.156191047991168
ID=Pseudomys albocinereous HC0 RYN-UM-0002

LM=111
0 0
0.0092805377907645 -0.0448011794295105
-3.39930474435555 0.24954787614375
-5.99103843957255 0.42177166936365
-11.9509505704575 -0.84580186698801
-13.309564054515 0.15353946365229
-13.161402718635 0.79163793531765
-11.5385822412405 3.8240332044291
-6.5164566865935 3.6083221949055
-1.8000135343527 3.24958411916175
-2.5513264414947 1.43663531898855
-11.3583481261205 3.82233840527473
-11.1817544179857 3.7864769334924
-11.0161411572849 3.71547701702085
-10.8687150171908 3.61191607828824
-10.744699519005 3.48112637779064
-10.64688011502 3.32967443516891
-10.5759068621448 3.16387762874763
-10.531099666735 2.98913561658605
-10.5110943121472 2.80981439463266
-10.5142336623284 2.62937583122529
-10.5387671986125 2.45055769284563
-10.5829431111032 2.27552902437031
-10.6450496260342 2.1060086755362
-10.7234356566375 1.9433521785164
-10.8165240867464 1.7886179327794
-10.9228221782321 1.64262100964545
-11.0409300064834 1.50597964840719
-11.16954648707 1.37915753034185
-11.3074722157774 1.26250369192433
-11.452789915499 1.15684258595518
-11.6060039748191 1.06130220235031
-11.7655091050553 0.976662963128491
-11.9304738512288 0.903207965594318
-12.1001291176818 0.841325446013201
-12.2737447805941 0.791589752935014
-12.450587140747 0.75489234657229
-12.6298368885681 0.732678560093156
-12.8103906644698 0.727439227710464
-12.9902585435582 0.743912982132018
-6.69275856402351 3.65535610017423
-6.87075264349115 3.69560528353135
-7.0491338788941 3.73412162802838
-7.2271253773887 3.77439298317336
-7.40421007526529 3.81847389869384
-7.58006540984761 3.86722906684825
-7.75456870483393 3.92062712471927
-7.92779568804908 3.9780375327977
-8.0999887572525 4.03848357054828
-8.27150566308707 4.10082551880538
-8.4427647861038 4.16387341060744
-8.61419883874827 4.22644472287347
-8.78621983658799 4.28738525167721
-8.95919419395614 4.34556833179868
-9.1334248391092 4.39988249134537
-9.30913593131436 4.44921303912077
-9.48645897513843 4.49242107657251
-9.6654151033581 4.52832028875586
-9.84589271396714 4.55565220194839
-10.0276161112606 4.57305912027563
-10.2100997309506 4.57905418203608
-10.3921830325147 4.57201986389432
-10.5733775034896 4.55011126371894
-10.7517265869821 4.51128761311696
-10.9248168295994 4.45330987177071
-11.089182027705 4.37384650064869
-11.2399252904137 4.27079472198561
-11.3704461084036 4.1430164576463
-11.4727789355244 3.99161866323321
-2.06002639042948 3.23635671422206
-2.32027691567297 3.28159449229058
-2.57905848292039 3.33493641171775
-2.83803661023491 3.38732683711077
-3.09792097867904 3.43501713637706
-3.35894870920223 3.47599318618679
-3.62108993785986 3.50912222612742
-3.88415699667538 3.53388382052332
-4.14788270347926 3.55027217242672
-4.41198642750406 3.55875231085328
-4.6762281951316 3.560234654425
-4.94044754016241 3.55606791936029
-5.20458497013402 3.54807436328418
-5.46868214198556 3.53868188639446
-5.73284766639026 3.531278448847
-5.997117203916 3.53114284300704
-6.26079823244045 3.5482518512637
-3.29511441338489 0.366670799014064
-3.22494583837913 0.509813254012088
-3.15184419713382 0.651478576792435
-3.06355829485276 0.784113223392563
-2.95502159584968 0.900661128481368
-2.82639278706779 0.994531963070195
-2.68212589444073 1.06203999252969
-2.52827324683709 1.10353055628373
-2.36994080850406 1.12202805821369
-2.21049120133364 1.12129701026269
-2.05187413571817 1.10474514916626
-1.8951561658237 1.07510693707437
-1.74090967390909 1.03447602034617
-1.58944566253466 0.984430787913579
-1.44094400361902 0.926158419876312
-1.29552437220158 0.860553902526773
-1.15328523701118 0.788294979687836
-1.01432391082699 0.709899886921725
-0.878742116636844 0.625776175053389
-0.746635585440829 0.536272521422557
-0.618052135970376 0.441752383033963
-0.492876843072493 0.342732064137774
-0.371352826697453 0.240893160314126
-0.25013611282044 0.137144419092573
-0.125417268652093 0.0376342315658099
ID=Pseudomys albocinereous HC0 RYN-UM-0003

LM=111
0 0
-0.0153009776899826 -0.10812087936743
-3.80417595600251 0.24693558924215
-6.15039170417485 0.423931552540331
-13.0855466857874 -0.653618702395351
-14.1193585600732 0.115862494666529
-13.7903289360056 0.97456954083269
-12.3778544140746 4.6291868806491
-6.17848410692942 3.6574558362804
-2.04738907231078 3.52245267523314
-2.93778568436364 1.76597629038924
-12.3092630175606 4.45610908893894
-12.1616783700343 4.33763015368438
-11.9968535939944 4.24315875193135
-11.8323889549634 4.14804028694534
-11.67569189787 4.0406988507333
-11.5333101867591 3.91507301164236
-11.4121049676852 3.76896457042454
-11.3182116855526 3.60398115365536
-11.2553175706667 3.42483850101276
-11.2238460332607 3.23754597438484
-11.2216612164706 3.04758278171194
-11.2454301049945 2.85905159735836
-11.2916784973097 2.67470470664915
-11.3570130953916 2.49698547090898
-11.4393106068584 2.32572778092295
-11.5362728445129 2.16230939972694
-11.6461914255885 2.00729566524348
-11.767669973429 1.86115223861584
-11.8995462800256 1.72430669765268
-12.0408297527415 1.59718409871783
-12.1906493458727 1.4802301139389
-12.3482128682225 1.37392390010861
-12.5127719425004 1.27878732824306
-12.6835917666928 1.19539124304749
-12.8599240725885 1.1243601471501
-13.0409803858103 1.06637616187091
-13.2259032296699 1.02217823540956
-13.4137334049059 0.992530254759363
-13.6033767910071 0.977962557481148
-6.4015116433689 3.69702123961587
-6.62322641220374 3.74335626742614
-6.84301522743574 3.79809033082153
-7.06030025136642 3.86204244423594
-7.27460919365225 3.93535882233491
-7.48565606754008 4.01760670209095
-7.69340401976664 4.10787686242237
-7.89809026726379 4.20490169420859
-8.10021005886367 4.30717491780449
-8.30046767350906 4.41305439853005
-8.49970955093907 4.52083688795379
-8.69885303953643 4.62880308891179
-8.89881969844757 4.73523869231883
-9.10047654803716 4.83843965659944
-9.30458543268511 4.93670979696993
-9.51175914333896 5.02835686242275
-9.72242407861664 5.11169139246957
-9.93678860474286 5.18502939776999
-10.1548164684993 5.24669738986459
-10.3758702278995 5.2949744518988
-10.5999245593416 5.32834829075266
-10.8258372815393 5.3451079246169
-11.0523749743324 5.34355644644489
-11.277890156131 5.32187154892085
-11.5001708666498 5.27798696786691
-11.7161438742923 5.20943187058269
-11.92130124288 5.1131622083164
-12.1086321989643 4.98555395573462
-12.2668833399656 4.8231837022144
-2.24157576651435 3.39689602057789
-2.4705827958795 3.35804914573889
-2.70320507386148 3.37274502318243
-2.93325651028245 3.41141966549887
-3.1616639812272 3.4590576249861
-3.3898649477499 3.5077239318491
-3.61883112748674 3.55267223444086
-3.8490307436153 3.59083023040576
-4.08051529110191 3.6202640953226
-4.31303239797954 3.64008702396819
-4.54617396374954 3.65058846654767
-4.77955557771772 3.65341450934096
-5.01296658485668 3.65154339609699
-5.24638108241238 3.64867550933201
-5.47981832381842 3.64785776598622
-5.71324763019946 3.65006727110022
-5.94664886791586 3.65405183155537
-3.68645846714852 0.375369849573778
-3.57896253979013 0.512593547238951
-3.47190800981601 0.650169307179202
-3.35736243495102 0.781525043968747
-3.23007474647295 0.900508759220047
-3.08801909622597 1.00135852093242
-2.93253554241412 1.07974591196762
-2.76698370979765 1.13395707769999
-2.59546328638421 1.16461304024558
-2.4214332800585 1.17382060568281
-2.24740081572321 1.16414426380898
-2.07504821865238 1.13801521224568
-1.9054823564442 1.0975067231615
-1.73944787086584 1.04430734147407
-1.57747156384977 0.979772781565357
-1.41995008109072 0.905000364419162
-1.26719324149909 0.820905138449943
-1.1194336086341 0.728296236911186
-0.97679902561045 0.627959549407021
-0.83923490828289 0.520762562775752
-0.706340830214344 0.407812706787083
-0.57704721781393 0.290741205618915
-0.4489908173329 0.172297831664175
-0.317427976751777 0.0577492161250255
-0.174386506675701 -0.0420363526387004
ID=Pseudomys albocinereous HC0 RYN-UM-0004

LM=111
0 0
-0.0149971241512762 -0.106743374380354
-3.62059050469408 0.056453449920586
-5.98016508102392 0.280040188325322
-12.4087283190876 -0.555737716721368
-13.8001340545818 0.1980882037568
-13.756930827733 0.55339952821188
-12.4309984846716 5.05876112835824
-6.312205647616 3.69987028180876
-1.78657830858622 3.4721636522094
-2.51735478656178 1.21436093764794
-12.386674074066 4.85112127597355
-12.2653267355963 4.67703489071119
-12.0955623984521 4.54820315156019
-11.9075937313815 4.4469258188946
-11.7153501376444 4.35382731345581
-11.5267487676773 4.25362633417572
-11.3509842759516 4.13255233607348
-11.2032083004689 3.97892164835574
-11.1030922370793 3.79092761666052
-11.0603490268788 3.58207187923942
-11.0671485458064 3.3687095153576
-11.1097069361758 3.16012881156513
-11.177670768831 2.95765288094977
-11.2640676244559 2.7622896222999
-11.3645447448236 2.57375910822112
-11.476307508255 2.39167798652821
-11.5975235417551 2.21573833692095
-11.7269809005213 2.04576145112506
-11.8638907901141 1.88171804147729
-12.0077742448781 1.72374429700108
-12.1583977560579 1.57216972956043
-12.3157408401682 1.42756553369974
-12.4799841361542 1.29082665215616
-12.6515053704019 1.16330621180321
-12.8308577977118 1.04701578754887
-13.0186389961864 0.944829701143815
-13.2149467164547 0.860035118478632
-13.4174178451631 0.79076229931869
-13.6118358810509 0.702451711098097
-6.5286391102986 3.74059825909581
-6.74464863499844 3.78351251939004
-6.95991959128168 3.82998185121139
-7.1740866776859 3.88129082343756
-7.38676341440179 3.93845904184141
-7.59759960537469 4.00208062832753
-7.80635198529188 4.07224298872395
-8.01293883447387 4.14855361727905
-8.21745703048997 4.23025414141016
-8.42015912610004 4.31636797334714
-8.62140712069453 4.40583194931747
-8.82162210164753 4.49758683816997
-9.02124425819302 4.59062587080552
-9.2207055521377 4.68401028333845
-9.42041491136547 4.77686383864552
-9.62075284337767 4.86835503766115
-9.82207118112568 4.95767141993686
-10.0246960337767 5.04398790029145
-10.228932256898 5.12642816224698
-10.4350665046454 5.20401481172084
-10.6433685203233 5.27560169547955
-10.8540851090741 5.33977437642994
-11.0674197363532 5.39469472044853
-11.2834749544196 5.43784151742434
-11.502100845339 5.46555136953274
-11.7218247452905 5.47218180337252
-11.9407801394192 5.44862272479231
-12.1499141069208 5.37993360411409
-12.3258223789381 5.2479747558236
-2.02935975036614 3.39578922117144
-2.2818395096374 3.36394602951137
-2.5361501905293 3.37586072935267
-2.78681234563062 3.42130494527965
-3.03314871718158 3.4862526107168
-3.2777665051275 3.55772593350923
-3.52358153357247 3.62493564290126
-3.77250132025506 3.67943293213463
-4.02471981125644 3.71563474330705
-4.27902583294848 3.73171281499006
-4.53385829547115 3.72979125962839
-4.7882889340055 3.71493770909437
-5.04227261117784 3.69362960628331
-5.29627637695338 3.6725549802628
-5.55072862082662 3.65793422727497
-5.80558287690823 3.65511911790675
-6.06011965089151 3.66825649343406
-3.51477095508938 0.181493567267034
-3.41446602752484 0.311084809294918
-3.30892684698736 0.436407917808327
-3.19231895924732 0.55144903463258
-3.06293561234637 0.65188566422829
-2.92183329920621 0.735083247353011
-2.77151309998624 0.800002819206654
-2.61455956561626 0.846910726853807
-2.45345291076057 0.876670591936585
-2.29018281047568 0.890426939881331
-2.12632454339938 0.889331859654602
-1.96313061123421 0.874430069188963
-1.80162464713856 0.846623352406036
-1.64267723976549 0.806675489712223
-1.48706054458497 0.755235922120731
-1.33548319856594 0.69287178064141
-1.1886077621525 0.620104986256536
-1.04704918736713 0.537455198997404
-0.911346247181719 0.445492335209411
-0.781890398727096 0.344911432453851
-0.658763372049511 0.2366593826403
-0.541351767878375 0.12221342383336
-0.427269691622906 0.00441839213122057
-0.308463040078156 -0.108592681731172
-0.161089865867297 -0.171832790322886
ID=Pseudomys albocinereous HC0 RYN-UM-0005

LM=111
0 0
0.0248168690594 -0.312001731513
-3.45184693675 -0.09837199986725
-6.83049488795 0.56447522356
-13.06723206835 -0.86833453906
-14.29054951085 0.06101866612975
-13.97279040165 0.59586057095
-12.3356456692 4.46409380013
-6.70093760725 3.28222232813
-1.764683953385 2.98672267266
-2.472092536105 1.14835569725
-12.1526445156142 4.35068019436202
-11.9728997198602 4.23217623338614
-11.7973495952249 4.1075492854581
-11.6272916833812 3.9755357391407
-11.4645583764988 3.83460543038742
-11.3117792982284 3.68296100678298
-11.1727495291908 3.51864792069489
-11.0528477855573 3.33993705780681
-10.959195527394 3.14622163779857
-10.8998181252479 2.93965376937107
-10.8807975705457 2.72547160010594
-10.9034050764641 2.5115901402853
-10.9634981974171 2.30499192303549
-11.0542443490965 2.10981284635186
-11.1689024248141 1.92757832490327
-11.3020369267586 1.75831927700747
-11.4496131118996 1.60145490732342
-11.6087123053892 1.45626216916143
-11.7772203279489 1.3220796239339
-11.9535845104448 1.19838242031492
-12.1366425724687 1.08480417205505
-12.3255060614312 0.98114186872005
-12.5194799809938 0.887362009980454
-12.7180080368358 0.803617711552339
-12.9206323871553 0.730290672947302
-13.126962643195 0.66808185795022
-13.3366452357716 0.61821549684015
-13.5493107492173 0.582968109318219
-13.7626549513815 0.567555136805858
-6.89709187682939 3.34196421501475
-7.09434202956044 3.39799209784659
-7.29203575555395 3.45244015185393
-7.48951522448677 3.50765788737703
-7.6860927018685 3.5659964430152
-7.88106685854989 3.62947834005981
-8.07381762724742 3.69941831196583
-8.26396648875575 3.77615597634877
-8.45151569545352 3.85905426534499
-8.63686879660279 3.9467617298661
-8.82072083974053 4.03757892151214
-9.00389269386255 4.12976249869358
-9.18718792452356 4.22170107391484
-9.37130604348247 4.31198165352242
-9.55680629196452 4.39939012149301
-9.74410505147113 4.48288150352538
-9.93348910986661 4.56153902270517
-10.1251343380104 4.63453043945446
-10.3191243580534 4.70106359881637
-10.5154642175875 4.76033843743994
-10.7140883091472 4.81149104733393
-10.9148582596316 4.85352040080966
-11.1175458057103 4.88518180586778
-11.3213589871287 4.90478800322212
-11.5263736963803 4.91004631538415
-11.7310653773971 4.89724059984377
-11.9327767289137 4.86011058876407
-12.124299131897 4.78681853979576
-12.2809273818099 4.65508747080946
-2.03978405287835 2.97329182225631
-2.3145319928673 2.99438869341129
-2.58681857424286 3.03730184662889
-2.85743892058173 3.08990841713499
-3.12810754226596 3.14229471748497
-3.40011285292783 3.18719393913253
-3.67381375520438 3.220213804507
-3.9488063551349 3.23987142255603
-4.22441806186668 3.24717195301967
-4.5001294980592 3.2447898610382
-4.77572736945201 3.2362094837855
-5.05096889685033 3.22511881497728
-5.32648101237608 3.21503867555143
-5.60211691619398 3.20926840492686
-5.87780824173983 3.21082928539134
-6.15325832489454 3.22246882481259
-6.42791019508488 3.24648156176226
-3.33754335642016 0.00452189213147512
-3.26166976909612 0.146534789113788
-3.17883105551175 0.284546061648566
-3.08064093693508 0.412035110500395
-2.9655480829226 0.524477397353681
-2.8349885766877 0.618533685192293
-2.69199675105734 0.692382936461591
-2.5401222919928 0.745718382599747
-2.38267334339379 0.779338056073354
-2.22237513381807 0.794620191523332
-2.0613349007812 0.793113218419497
-1.90114922462365 0.776297882633725
-1.74304196421215 0.745483891312688
-1.58798479260592 0.701787791475535
-1.43740740029904 0.646410000546538
-1.29081744085091 0.579737955021469
-1.14938628561528 0.502706830677047
-1.01360571344267 0.416085178102565
-0.883762350848756 0.320774956862566
-0.759733449247944 0.217989822799831
-0.640583584165035 0.109559637863482
-0.523835719375751 -0.00148125459995927
-0.404432616189573 -0.109665471462171
-0.274684331775789 -0.205088250273948
-0.129432483782948 -0.274496669330133
ID=Pseudomys albocinereous HC0 RYN-UM-0006

LM=111
0 0
0.0397605820648995 -0.183356905976265
-3.583219557204 0.15789682458942
-5.790707770722 0.314315540259
-12.7259738736585 -0.82403441388975
-14.1094633567755 0.11067189019719
-14.04139792545 0.5001850140042
-12.7195069275435 4.3792070783223
-5.981492562696 3.63783472876845
-1.98570127713195 3.3419214381462
-2.4365182393482 1.32174376234215
-12.5307090958757 4.30554085738733
-12.3469722299201 4.2200697465132
-12.1704485098055 4.12057806019236
-12.0035481227395 4.00568988374711
-11.8490344474487 3.87462625268225
-11.7099976122409 3.72724918085009
-11.5897112864128 3.56420182180192
-11.4914313130416 3.38717724700471
-11.4177789457204 3.19846992447488
-11.3707383926408 3.00142558255123
-11.3511973170035 2.7997707432867
-11.3589580722325 2.5972966310093
-11.3928923085442 2.39750885972674
-11.4512075261008 2.20340365834008
-11.5317287583434 2.01738143177883
-11.6321300285123 1.84126474851228
-11.7500945988137 1.67636896014905
-11.8834093248772 1.52359029162493
-12.0300118258443 1.3834867790029
-12.1880072582843 1.25634378722547
-12.3556675114961 1.14222123258914
-12.531423202022 1.04098055407899
-12.7138502747959 0.95229172745111
-12.9016559890656 0.87561105432814
-13.0936630217436 0.810110656348334
-13.2887839806181 0.75450636667172
-13.4859655048388 0.706621401616892
-13.6824324922131 0.66244905983619
-13.878257913086 0.609728279006548
-6.22310316898191 3.68514791691731
-6.4648886450715 3.73156159437448
-6.70652902854422 3.778722786785
-6.94769805053427 3.82823206815788
-7.18805673247755 3.88153037453312
-7.42725892682485 3.93979490433726
-7.66497281603712 4.00386017641169
-7.90091392169785 4.07417635406654
-8.13488140067659 4.150808846826
-8.36678868031198 4.23347306885746
-8.5966817880115 4.32159018130926
-8.82474450244858 4.41434732478736
-9.05129278409224 4.51074789894143
-9.27676453832949 4.60964276859938
-9.50170749844153 4.70973614183701
-9.72676949175624 4.80956302625333
-9.95269052236433 4.90743332180125
-10.1802932923705 5.00133436269353
-10.4104617643351 5.08877762997256
-10.6440847218849 5.16656927352331
-10.8819096902697 5.23048414896033
-11.1241996296123 5.27486316053913
-11.3694155521423 5.29231535168495
-11.614919706752 5.27434092369681
-11.853447934598 5.2134307931484
-12.0757129636107 5.10739930724448
-12.2742155121512 4.96146958326622
-12.4464697660838 4.78521007779448
-12.5942200038436 4.58791543312804
-2.18789818813476 3.25248732719012
-2.41242077449596 3.25060329719424
-2.63538389968827 3.28049692434175
-2.85654948215223 3.32196721242215
-3.07715114592436 3.36641048897284
-3.29811442567672 3.40904705947889
-3.51998734190706 3.44668943524959
-3.74298225739392 3.47702947812614
-3.96701378208523 3.4985115064833
-4.19176636180451 3.51054750878132
-4.4168374737547 3.51398280927593
-4.64195045840226 3.51167622510946
-4.86708098733132 3.50885533012446
-5.09220912079184 3.51252179314798
-5.31677229806081 3.52895828227906
-5.53983835987458 3.55980450604436
-5.76146535436542 3.59987331402999
-3.45919637664202 0.265928658528174
-3.35517701833593 0.394003276747428
-3.2526307655749 0.523303328765529
-3.14073332601492 0.644532848522374
-3.01509112587319 0.751302982526406
-2.8756093785058 0.839270088196198
-2.7249170986923 0.90628454039657
-2.56652147806822 0.952325597216206
-2.4036640897332 0.978712028591272
-2.23888192789113 0.987297418060225
-2.07402089786033 0.97995257450746
-1.91040438374642 0.958330056289412
-1.74900654064053 0.923798220214887
-1.5905859741147 0.877453814063687
-1.43577796527403 0.820163867555747
-1.28515388129425 0.752615997401283
-1.13925557198464 0.675371979739153
-0.998603779352905 0.588926399970896
-0.863674204951153 0.493780228737415
-0.734813485541697 0.390546388492635
-0.612034688411699 0.280129239543313
-0.494535312470472 0.164085190422166
-0.379538484365605 0.0455283051578139
-0.259547241759694 -0.0679718662915031
-0.119598276259723 -0.155168145081039
ID=Pseudomys albocinereous HC0 RYN-UM-0007

LM=111
0 0
-0.0148819467582 -0.09372836801742
-3.724281867386 0.13180114269776
-5.9475793541368 0.19765985808475
-12.549854470098 -0.7223959726891
-13.728575306834 0.16849618551321
-13.68896842161 0.51741994162185
-12.06820947425 3.8652888523869
-6.096619502634 3.3381673483839
-2.2212885563025 3.4287127056444
-2.6893291966181 1.2293490874658
-11.9294721087961 3.7639889285046
-11.7963486044397 3.65543739397782
-11.6709597385277 3.53805175130539
-11.555478547997 3.41091968801346
-11.4524081582111 3.27354463673169
-11.3646036753348 3.12595192809615
-11.2950953064912 2.96891183274718
-11.2467084917324 2.80425386214883
-11.2213723508469 2.63443775597151
-11.2197934224051 2.46273472330759
-11.2412098046434 2.29234126143054
-11.2837187134095 2.12592343991635
-11.34481250642 1.9653672050957
-11.4218725465894 1.81180945161665
-11.5124818016398 1.66581558961619
-11.6145610838656 1.52758108535973
-11.7263925546093 1.39709554910083
-11.8465883073645 1.27425881872587
-11.9740411035414 1.15895724683715
-12.1078742066161 1.05111491990999
-12.247398206349 0.950730962993788
-12.3920755807578 0.857913664454378
-12.5414934495226 0.772919739822212
-12.6953408267939 0.696211137074782
-12.8533881744085 0.628546465794455
-13.0154608253827 0.571142948598886
-13.1813834256665 0.525989170783257
-13.3508170295344 0.496515182331338
-13.522648106753 0.489236721715713
-6.1525545091554 3.37954878356331
-6.39823248312065 3.40891157681057
-6.64295092714964 3.44368234889347
-6.88701260069885 3.4848141993426
-7.12950221461614 3.53231838171261
-7.37087050954232 3.58633792653238
-7.61101421645208 3.64690388205788
-7.84901168892073 3.71378397818901
-8.08515940280061 3.78701025385467
-8.31966985678705 3.86657167784342
-8.55131447928381 3.95184995694319
-8.78115616524008 4.04290393238256
-9.00889256431426 4.13913071634247
-9.23468480339113 4.23984604440878
-9.45895152807785 4.34413452715504
-9.68240610766494 4.450741102578
-9.90611748373195 4.55790345589419
-10.1301748719456 4.66244476322633
-10.3569881746045 4.76098872122473
-10.5884256677879 4.8481036183773
-10.8261458219866 4.91609192877381
-11.0702884917951 4.95481832422106
-11.3160839891367 4.95349071070653
-11.55962575795 4.9042855697017
-11.7868652195588 4.80712163752975
-11.9898927734382 4.66616778292226
-12.1581219105321 4.4851528974908
-12.2679883155137 4.2643399251653
-12.2488986293466 4.02106352486123
-2.3977932798474 3.29949678160251
-2.6062570883883 3.23341543528246
-2.82529487367099 3.22482661250654
-3.04350803737506 3.24891038925373
-3.25984273129062 3.28675128503478
-3.47566366296636 3.32749022164409
-3.6920938612496 3.36484362499864
-3.90963580155843 3.39503207557118
-4.12827351273277 3.41584456183875
-4.34765739702536 3.42621926008948
-4.567292192657 3.42603731206384
-4.78670578601456 3.41600998376029
-5.00558740562806 3.39763793570378
-5.22389358607842 3.37328964221725
-5.44192543403154 3.34653217090947
-5.66033767887729 3.32305506769459
-5.87975994292393 3.31316274524692
-3.58878316139976 0.223491869783012
-3.48102038107313 0.3484662729042
-3.3783873420692 0.477759178190027
-3.26959825421336 0.601897311565718
-3.14926832206666 0.7148199739162
-3.01543978663127 0.811308024648329
-2.86895750884774 0.887202647825428
-2.71272845138183 0.940261140063902
-2.55049384455832 0.970486413414968
-2.38568366883709 0.979595283463582
-2.22086371368453 0.970122694768067
-2.05771532721079 0.944715077330206
-1.89724196109941 0.905768267910687
-1.73999284920535 0.8553154324703
-1.58622984692286 0.795040657066288
-1.43603269311689 0.726340621737829
-1.28935519572289 0.650399045111955
-1.1460451256197 0.568264236096429
-1.00583171090712 0.480933251576676
-0.868275909575381 0.389457372145473
-0.732666784619808 0.295101338795497
-0.59782790831436 0.199625704289845
-0.461782963939343 0.105849238165581
-0.321314008775486 0.0188135882798708
-0.172136627163597 -0.0522528786259938
ID=Pseudomys albocinereous HC0 RYN-UM-0008

LM=111
0 0
0.024669688766516 -0.077509502177187
-3.6162761928277 0.1938570865448
-5.595685862317 0.2241941550269
-12.427021715758 -0.4715577808908
-13.94887729644 0.33254076592763
-13.905037757103 0.7362570021503
-12.546204213428 3.8954774224167
-7.118705670641 3.6886188627854
-1.8898982171753 3.3975831810044
-2.5728151578555 1.1863119901058
-12.3465575440516 3.87344888755109
-12.1476762190214 3.84536253893207
-11.9500543891251 3.80950463929689
-11.7545672292915 3.76345600759096
-11.5628470441928 3.70370654950661
-11.3781155082791 3.62508819025466
-11.2070191200211 3.52027218129237
-11.0629482042811 3.38114708808177
-10.9662152870971 3.20604490493547
-10.9306563893978 3.00905388499948
-10.9497528068311 2.80942786213376
-11.008116516193 2.61732902637539
-11.0935749524296 2.43553499606167
-11.1985360026 2.26419671263358
-11.3184046916879 2.10289845160375
-11.4503173643551 1.95126496832901
-11.5924076997724 1.80910177823584
-11.7433945567661 1.67640380543952
-11.9023413684575 1.55332927694771
-12.0685066241986 1.44016381975427
-12.2412443596342 1.33727825471957
-12.4199333557514 1.24507675668172
-12.6027015315379 1.16442372031564
-12.7911308334699 1.09452784009429
-12.9833629703696 1.03584300219764
-13.1785336030818 0.987742240821062
-13.3756920006911 0.948427209802304
-13.5736585295601 0.913156943413609
-13.7691034087162 0.866175167400939
-7.31780395921872 3.73786787427105
-7.5168410737706 3.78742617559879
-7.71377058747817 3.84476827149378
-7.90817952693674 3.91016323396068
-8.10032921862118 3.98194355719403
-8.29083099012568 4.05800088689153
-8.48040516075915 4.1363462224935
-8.66973397513832 4.21528362229796
-8.85939447152919 4.2934207707299
-9.04984126090442 4.36962208623904
-9.24141397803731 4.44294956876102
-9.43435346260424 4.51260730384823
-9.62881889788597 4.57789348619853
-9.82490284549654 4.63815928345435
-10.0226420752075 4.69277190827844
-10.2220234625428 4.74107905335594
-10.4229855404373 4.78237176175558
-10.6254116700596 4.81584116023547
-10.8291153164685 4.84052465804776
-11.0338080404218 4.85523346749801
-11.2386206122952 4.85845742981113
-11.4435269955494 4.8482355776179
-11.6470089456638 4.8218948593301
-11.8469774600978 4.77581393489956
-12.0396738759512 4.70511195799987
-12.2182355437633 4.6037214644868
-12.3708643330704 4.46614729700971
-12.4808877977497 4.29446816263292
-12.5388151272888 4.09759704046922
-2.17169700606633 3.32345412744955
-2.46416435834764 3.3177354693433
-2.7555251802827 3.34631581408641
-3.04443023191731 3.39357675628926
-3.3316066793735 3.45080389731337
-3.61807421205236 3.5115497693995
-3.90515877686763 3.5693370936402
-4.19427369082118 3.61583244773398
-4.48601494165363 3.64069224424843
-4.77886819800805 3.63998800112151
-5.07151924161878 3.62734161516699
-5.36430250883067 3.61873261115057
-5.65720187065952 3.61889375957514
-5.94999588368373 3.62654400843384
-6.24260679622576 3.63928615856244
-6.5350686985977 3.65498178655006
-6.8274571135912 3.6719110899841
-3.48108082824518 0.280938220232707
-3.36641333409279 0.394463928674482
-3.25778362013831 0.513913690244986
-3.14461113320248 0.629034428196971
-3.02141918234579 0.733211910075349
-2.88645523294896 0.82163071571463
-2.74086285223463 0.891172837994856
-2.58730694270292 0.940772383822791
-2.42877968275964 0.971057744302464
-2.26785127337056 0.983636600677472
-2.10644320153315 0.98044141591304
-1.94589671188266 0.9633336894391
-1.78712838691532 0.933933776969832
-1.63077447776507 0.89358142237332
-1.47729861077557 0.843355512057074
-1.32706416341471 0.784114748339257
-1.18037990418279 0.716543593154775
-1.03752387402908 0.641200012399645
-0.898745903565015 0.55856999162437
-0.764237242359401 0.469141714881844
-0.634036868917937 0.373530744928243
-0.507791503626542 0.272732036638962
-0.384159459844523 0.168713418152293
-0.259389436045379 0.0660305591381505
-0.125076564882211 -0.0237083829901235
ID=Pseudomys albocinereous HC0 RYN-UM-0009

LM=111
0 0
-0.0230531874508354 -0.210552448654357
-3.59362817299725 0.0570263103759548
-6.1864239058803 0.139047142699164
-12.6778775545066 -0.664174394996915
-13.7513476964622 0.081373734945118
-13.4974390300743 0.659159385857535
-11.8704517188027 4.04725016393154
-6.4980866687613 3.33567503651695
-1.63370271463147 3.10587132269629
-2.59684053741344 1.06934440343163
-11.6888486770066 3.96015248574336
-11.493122129647 3.90295536758805
-11.2986113766588 3.84174240608872
-11.1084039687128 3.76832471527469
-10.9262740824712 3.67679278054577
-10.7583543040165 3.56138745056269
-10.6145581394253 3.41721772886525
-10.5082496594916 3.24369971641366
-10.4506005133081 3.04853124203663
-10.4427919202106 2.84501121388608
-10.4768433018495 2.6440326774998
-10.5426380484227 2.45098428696459
-10.6319730932974 2.26757189517412
-10.7390779912133 2.09389847768388
-10.8600298049125 1.92954470564213
-10.9915058476635 1.77471794607182
-11.1328188026759 1.62760596866937
-11.2821161837765 1.48859331410938
-11.4384557362582 1.35754113236734
-11.6011616715499 1.23447201527968
-11.7697531917674 1.11958605383729
-11.9438962862548 1.01328913202286
-12.1233680981572 0.916242054052398
-12.308024898126 0.829442819309141
-12.4977615127583 0.754363468879636
-12.6924374526622 0.693179805635499
-12.8917099252911 0.649156475244859
-13.0946163949425 0.627233495818152
-13.2986046108857 0.63417799208755
-6.68841068778348 3.37553813333778
-6.87685683161705 3.42354399000678
-7.06362468872611 3.47772897896877
-7.24887315906863 3.53690927649543
-7.43276753518673 3.60017813174819
-7.61548956098553 3.66676131287745
-7.79723936259908 3.73595721813806
-7.97823410990551 3.80710650388538
-8.1587055763164 3.87957421573058
-8.3388965414302 3.95273736840035
-8.5190572802165 4.02597523621962
-8.69944187825947 4.09866058212972
-8.88030395284519 4.17015065393826
-9.06189224454671 4.23977743960565
-9.24444584685114 4.30683646331849
-9.4281880490939 4.37057305286293
-9.613319419088 4.43016544032881
-9.8000077989244 4.48470263629065
-9.98837481094696 4.53315519426117
-10.178475456998 4.5743351215217
-10.370266131894 4.60683963205955
-10.5635519880597 4.62897042644872
-10.7578959655429 4.63861586700817
-10.9519836979232 4.63311280267142
-11.1449751265871 4.60895539360442
-11.3336146007414 4.56154466361266
-11.5124699010638 4.48507655729672
-11.671778130065 4.37343524708097
-11.7964539521122 4.22403010170836
-1.9040485122567 3.10740538078043
-2.17307935384259 3.14100649365007
-2.44128390677033 3.18083803475296
-2.70950092538943 3.22060705341995
-2.97813832807294 3.25743994075546
-3.24737125735425 3.28964891034179
-3.51722899496055 3.3161463454644
-3.78764022708678 3.33627538854988
-4.05846751196181 3.34978845354949
-4.32954444990341 3.35688241242604
-4.60071668749421 3.35823998855662
-4.87187936364426 3.35503816336143
-5.1429968093345 3.34889401056291
-5.41409470756028 3.34173359683821
-5.68522340115821 3.33558394812302
-5.95640934600291 3.33227685545228
-6.22762657903208 3.33291535830881
-3.44164771124608 0.0925742718632293
-3.33261556416499 0.209842003380996
-3.23877076140579 0.340324023333851
-3.13932356135365 0.466540199011703
-3.02678867832288 0.581170159914554
-2.89936973446689 0.678952659271827
-2.75867763608255 0.756449949906074
-2.60810151729282 0.812457565727909
-2.45132564659031 0.847714982011426
-2.29143832543609 0.864091597897799
-2.13068943649059 0.863819973097675
-1.97060232149882 0.849038811159591
-1.81217749079261 0.821605040081715
-1.65607227419921 0.783057230467318
-1.50272903560423 0.734643765655738
-1.35310117811597 0.677636189658759
-1.20619115966313 0.612384158090162
-1.06277423276234 0.539763178452694
-0.923001310133992 0.460341838586007
-0.786984465567027 0.374634096032577
-0.654767934606827 0.283158596027624
-0.52625387178625 0.18653381887931
-0.401026109342334 0.0856645005255755
-0.277921799244779 -0.0178152054998472
-0.1539246383465 -0.120254804125994
ID=Pseudomys albocinereous HC0 RYN-UM-0010

LM=111
0 0
0.0208528486087608 -0.236074832057556
-3.44561154920856 0.0065218797082188
-5.71265087097708 0.083840464263078
-12.0108974069322 -0.94198237707789
-13.5613886188338 -0.23195575813338
-13.3520017651812 0.539942860055898
-12.5559024928308 4.312249079922
-6.6727403326395 3.44724165660402
-1.88808398448804 3.167230184982
-2.33388880719048 1.12141981978596
-12.3713589831748 4.2457786523371
-12.1911685832075 4.16828817179333
-12.0163977405572 4.07925332367119
-11.8483663466701 3.97807971638761
-11.6887156830218 3.8641461432667
-11.539478509129 3.73688223572361
-11.4031323832693 3.59589784957631
-11.2825975453834 3.44117791680584
-11.1811866601952 3.27346591237595
-11.1020415461375 3.09407702248665
-11.0480073111431 2.90559756211473
-11.0208452144981 2.71140499874742
-11.0209007179062 2.51530000453416
-11.0471012241562 2.32092357357343
-11.0973196323793 2.13129477024051
-11.1688901801455 1.94861947492193
-11.2590571658774 1.77434181154346
-11.3652594136293 1.60931902513608
-11.4852612434176 1.45401820885349
-11.6171825525151 1.30868391933741
-11.7594761446121 1.17346646559192
-11.9108853114419 1.04851725398512
-12.0703973903245 0.934066618886098
-12.2372012126215 0.830499742524123
-12.4106496470589 0.738452165235964
-12.59022486794 0.658960568442818
-12.7754953184296 0.593749891720763
-12.9645393801747 0.546180329070596
-13.1592609735385 0.521835005070053
-6.87868686049791 3.5006099438584
-7.08600535972617 3.54847262270453
-7.29290505232546 3.59810165603728
-7.498348077937 3.65343406070684
-7.70175687440893 3.71583124997382
-7.90299035695498 3.78493400453783
-8.10228084857402 3.85946677952255
-8.3000994152549 3.93782992079514
-8.49701459054437 4.01843968224887
-8.69358970886143 4.09987646484951
-8.89032624014474 4.18092267325609
-9.08764189475149 4.2605496514648
-9.28586758722359 4.33788566222796
-9.48525470122388 4.41218057986648
-9.68598532129097 4.48277230238075
-9.8881829726142 4.54905625273092
-10.0919212665798 4.61045673283716
-10.2972314848991 4.66639889177426
-10.5041059420085 4.71627788874737
-10.7124989410432 4.75942236232145
-10.9223213678926 4.79504583248481
-11.1334274052319 4.82217678392767
-11.3455842330634 4.83954904634228
-11.5579710384991 4.8454176107685
-11.770621357538 4.83725654778194
-11.9818164227953 4.81100095063195
-12.1883545312123 4.75960527349997
-12.3811256756227 4.66946256676055
-12.5279161114984 4.51610913692917
-2.12487836634316 3.07286520994765
-2.39392998243502 3.08749907569448
-2.6605423516064 3.12798590953659
-2.92522851441449 3.17982491519567
-3.18902111487177 3.23614477688567
-3.45296097393576 3.2918488696226
-3.71797789867506 3.3422436102647
-3.98467089132714 3.38290789564864
-4.25305674913433 3.41036920369332
-4.52255641243311 3.42321652960272
-4.79238490959974 3.42279896249855
-5.06204934915379 3.41284401500792
-5.33151912416171 3.39836881980318
-5.60103639282421 3.38474837953089
-5.87079521064026 3.37733244826957
-6.13938405161266 3.3814480815204
-6.40826256328631 3.40277576624275
-3.30522647016313 0.0738443626061609
-3.18346685804618 0.171228977923109
-3.07536978060516 0.28385230146394
-2.97104878321182 0.400044869940997
-2.86209267190959 0.511782635259995
-2.74305004009165 0.612695580530569
-2.61194767197477 0.697291211025205
-2.46989769773009 0.761830818698152
-2.3199423792921 0.805009545629102
-2.16551671821369 0.827683137467204
-2.00946208117511 0.831906103061157
-1.85377777721786 0.820046214865288
-1.69976276053789 0.794296309982295
-1.54823912289113 0.75650365549691
-1.39973407309928 0.708160581767149
-1.25460144615972 0.650454953627761
-1.11309587291677 0.584334509243391
-0.975412826748072 0.51056898159374
-0.841703901387084 0.429808734793034
-0.712068251923 0.342645959820133
-0.586509368644724 0.249691104829905
-0.464829544338648 0.151695427241814
-0.346381585443043 0.0497946887841186
-0.229463295628175 -0.0538884516604723
-0.109760724117162 -0.154376224759118
ID=Pseudomys albocinereous HC0 RYN-UM-0011

LM=111
0 0
0.0785995112369223 -0.107955941457663
-3.51872403430995 0.365828947869123
-6.1795141376229 0.50304340509156
-12.9594489503157 -0.35038333141227
-14.18641213356 0.549380210103243
-14.0022407342394 1.06623644796441
-12.4214977713447 4.58891174915406
-6.0637873749984 3.85676384309208
-1.84837824894186 3.32263351590534
-2.60201259646353 1.4239997655768
-12.2298867497364 4.52871009331855
-12.0172196991834 4.5315852618489
-11.8049268481898 4.52028926538555
-11.5966692380255 4.47827615444753
-11.4016190131667 4.39448800086876
-11.2340350367248 4.2643488607964
-11.1071351370766 4.09420288046535
-11.0255744306059 3.89857914852668
-10.9852305083618 3.68996148410868
-10.9796638768026 3.47744674417449
-11.0027575049005 3.2660550192298
-11.0497685904467 3.05862895560395
-11.1172052021456 2.85689130058289
-11.2025119808452 2.66201774444388
-11.303793085626 2.47493298792783
-11.4196050209554 2.29646476054808
-11.5488063856822 2.127424405471
-11.690446495968 1.96864782799138
-11.8436787224747 1.82101241307337
-12.0076902429455 1.68543523467824
-12.1816436893192 1.5628540103503
-12.364628867198 1.45419014431734
-12.5556272601732 1.36029044419412
-12.7534920499494 1.28184397623123
-12.9569518176802 1.21926336805264
-13.1646427078355 1.1725047049123
-13.3751788341812 1.14073569474686
-13.5872753132527 1.12150839860986
-13.7998750301696 1.10765921003446
-6.28856134289157 3.91332311863828
-6.51244594603774 3.97331520106968
-6.73564905826742 4.03579718084835
-6.95824339826425 4.10041534303062
-7.18026140504809 4.16698751900007
-7.40172003239476 4.23539813409743
-7.62263113845825 4.30555729410383
-7.84300731189449 4.3773793900494
-8.06286673819233 4.4507688450039
-8.28223719437303 4.52560794083886
-8.50116073372968 4.601744760101
-8.71969946317965 4.67897979671046
-8.93794154971735 4.75704951222465
-9.15600900232197 4.83560575329487
-9.37406707051251 4.91418883444378
-9.59233373234158 4.99219062668951
-9.81109206201748 5.0688039834116
-10.0307003942809 5.14294947744542
-10.2515982893361 5.21316768114985
-10.4742995516279 5.27745724771648
-10.6993467810749 5.3330274368992
-10.9271728485187 5.3759261998608
-11.1577404869218 5.40052618432743
-11.3892366317016 5.3990532890424
-11.6179420028041 5.3618952998442
-11.8348443978279 5.2804194748447
-12.0283773677979 5.15286848299136
-12.1904989689503 4.98701353483
-12.3205277975219 4.79483495506669
-2.07413330972012 3.27883756209972
-2.30800384377457 3.32239492106747
-2.53846025721173 3.38201011233941
-2.76798949140094 3.44516239104843
-2.99786221459263 3.50707345932781
-3.22874217811381 3.56513529639651
-3.46096220004085 3.61760837640891
-3.69463613223834 3.66321219018762
-3.92970879221354 3.7010121763726
-4.16598686063394 3.73045496364741
-4.40317624391925 3.75151315574289
-4.64094173917092 3.7649278141942
-4.87898959779154 3.77252249392848
-5.11713370873437 3.77749184020829
-5.35525337494119 3.78439473422247
-5.59308377255813 3.79831991931921
-5.83008186969368 3.82277475282617
-3.41782887723642 0.499225127573814
-3.32187347491515 0.636244184303767
-3.2242517110956 0.772069975657256
-3.11732578640669 0.900626732772057
-2.99447629637626 1.01393096967981
-2.85334655050781 1.10334092299684
-2.69756139864669 1.16348829768755
-2.53340258703413 1.19484980664874
-2.36633515161284 1.20146424316991
-2.19963341341072 1.18799602868925
-2.03501517109819 1.15831225714021
-1.87335148300044 1.11528897118676
-1.71510278189689 1.06099939724955
-1.56054220658321 0.996937679491655
-1.40986437803204 0.924195926978695
-1.26323465279217 0.843592386286466
-1.1208067863551 0.755766021686835
-0.982718084875899 0.661252927398478
-0.84906039621776 0.560560174649324
-0.719810895264384 0.454256356981439
-0.594683285046329 0.343116365739559
-0.472797180703631 0.228413312916732
-0.351891656516567 0.112654067616053
-0.226352219916416 0.00193196477598898
-0.0837646222216116 -0.085290356226623
ID=Pseudomys albocinereous HC0 RYN-UM-0012

LM=111
0 0
0.091776949636625 -0.40119859655469
-3.53577250793415 0.094457408859748
-6.2488369012509 0.247280558423635
-13.560792003066 -0.567424031110893
-14.5228072020295 0.171925969567517
-14.4334470671831 0.699369782918587
-12.7173945523086 4.44387741473126
-6.4764485193683 3.59342100719547
-2.07032369267603 3.37332239892164
-2.49881753018084 1.22632302541386
-12.5050809335476 4.4136253574867
-12.2965882706453 4.36350836565879
-12.0951119398716 4.29020469626401
-11.9053890847506 4.19043831563895
-11.7339007714329 4.06189945469908
-11.5883764207295 3.90475611840663
-11.475740169322 3.72252767797952
-11.400150711472 3.52203126625131
-11.3617637011728 3.31115239602939
-11.3576873758408 3.09677296211081
-11.3836838312585 2.88387454705795
-11.4354438743238 2.6756858745439
-11.5091741686899 2.47419033443105
-11.6017391593945 2.28059324762731
-11.7106085048025 2.09564821954997
-11.833748631982 1.9198600377019
-11.9695130079468 1.75360785452884
-12.1165506341011 1.59721716910073
-12.2737329997345 1.45100457168148
-12.4400967150038 1.31530726449488
-12.6148002825907 1.19050350276735
-12.7970879220265 1.07703263292974
-12.9862609659747 0.975416375862222
-13.1803279409685 0.886841013028201
-13.3810961263346 0.810953377537461
-13.5867137818936 0.749362650808931
-13.7964176278521 0.703509924859938
-14.0092748343139 0.675635431806407
-14.2238861134742 0.669985785712918
-6.70985718050048 3.62657177661621
-6.94224865681163 3.66619373004275
-7.17294772841403 3.71468069281195
-7.40119641517982 3.7736217212925
-7.62622970963517 3.8438473577904
-7.84741463006285 3.92539935061038
-8.06440952839166 4.01754094353626
-8.27728305228829 4.11886000959494
-8.4865475647622 4.22745366237058
-8.69309668856439 4.34113816049665
-8.89807964840648 4.45762882516904
-9.10275535486059 4.57466147129211
-9.30835987084532 4.69005680628293
-9.51600384773248 4.80174492456995
-9.72660199720881 4.90776759617435
-9.9408293263669 5.00626989506918
-10.159099697425 5.09548718341865
-10.3815592340595 5.17372627128792
-10.607762627425 5.2392528613158
-10.8378731419215 5.29058360322577
-11.0709834276394 5.32591724559357
-11.3061198048591 5.34334967054114
-11.541897365634 5.34062968543665
-11.776299677536 5.31491172990306
-12.006208161834 5.26239640262331
-12.2264033379522 5.17787403590017
-12.4274804503821 5.05451130881937
-12.5923045403613 4.8856383149736
-12.6944846261166 4.67520182395536
-2.29847436074877 3.28708279954632
-2.54506100344437 3.28895189895735
-2.78958698829346 3.3240109021982
-3.03237442790168 3.36990314176842
-3.27495486082825 3.41692510490062
-3.51827288220697 3.45997547305581
-3.76271625887119 3.4961075679359
-4.0082731697447 3.52371906363572
-4.25468722327605 3.54229188834173
-4.50160830491691 3.55232275231521
-4.74872886306981 3.55529144714608
-4.99587537221995 3.55358441319745
-5.24301857404381 3.5503088071166
-5.49019009556557 3.5489103511581
-5.73734967107211 3.55247249743408
-5.9843393190709 3.56261260622989
-6.23106791006725 3.57809351769242
-3.39159860012343 0.179216088429291
-3.28501953979366 0.31002774702729
-3.18941822080446 0.449413867087114
-3.08528359062859 0.582453897835989
-2.96423121726411 0.700193764693876
-2.82520873232493 0.796010311787401
-2.67179184407358 0.866592076858059
-2.50911536414917 0.912119614688367
-2.34168516895043 0.934919873308565
-2.17270142706439 0.937976139162574
-2.00423631269541 0.924091062162623
-1.8375998432895 0.895604199206064
-1.67363694881516 0.85437616557118
-1.51292218248783 0.801861198330814
-1.35587836606035 0.739193504161587
-1.20284635334732 0.667263406058773
-1.05412574871003 0.586779731724879
-0.909996490770248 0.498321051753229
-0.770725047877723 0.402380230042101
-0.636555214973905 0.299409511917871
-0.507672772373636 0.189875471108167
-0.384117904138545 0.0743447419608732
-0.265570831049641 -0.0463447714810535
-0.151520984685942 -0.169818879517784
-0.03650402090305 -0.293807333232579
ID=Pseudomys albocinereous HC0 RYN-UM-0013

LM=111
0 0
0.015692925848532 -0.1380724189284
-3.451388622992 0.038262024855132
-5.999336977248 0.13807235152224
-12.361804419648 -0.582325748266
-13.447021126928 0.20750926813892
-13.420022712976 0.8385586941152
-12.219767282732 4.0792318412648
-6.644856562232 3.646115470026
-1.930440522496 3.304415108292
-2.530990087836 1.25349330972384
-12.0676762986422 3.96522062344889
-11.8886127318499 3.89205780045213
-11.7081414705032 3.822330410922
-11.5302191218528 3.74637170427939
-11.3577596077374 3.65876603320166
-11.1944589721239 3.55514790980481
-11.0456168198622 3.43173584169743
-10.91852978038 3.2861013192179
-10.821661995691 3.1188923090563
-10.761793079905 2.93514799964057
-10.7407871400104 2.74296655672589
-10.7553774137185 2.55009764878297
-10.7998225648717 2.36177462142583
-10.868397541542 2.18078100193309
-10.9564397670672 2.00837727603251
-11.0599486135871 1.84581375982204
-11.177287076764 1.69193009704108
-11.3062559903012 1.54763887873587
-11.4455679797706 1.41329264656635
-11.5943077661205 1.28945149850657
-11.7518141984165 1.17695626491528
-11.9175713351321 1.07699929382529
-12.0910826278914 0.991184723884432
-12.2716997498038 0.921531561758252
-12.4583898300961 0.870291441145996
-12.6495076477241 0.839308790448588
-12.8428554208045 0.828537032946247
-13.0364918978041 0.833574574123634
-13.2300002510282 0.843010436315795
-6.84283006732483 3.69836067280935
-7.04155418181028 3.74780419797174
-7.23944211428925 3.80048718093093
-7.43624091542716 3.85710494828538
-7.63196127395017 3.91734892826271
-7.82671277925262 3.98065832257491
-8.02065142917479 4.0464180546984
-8.21395713203705 4.11401745858338
-8.40682232991692 4.18286452805567
-8.59944629621982 4.25238402775175
-8.79203225337698 4.32200888090325
-8.98478601727242 4.39116812208445
-9.17791550932282 4.45927231562827
-9.37163001383014 4.52569595432336
-9.56614027376482 4.58975636729442
-9.76165596615808 4.65068640797788
-9.95838236064387 4.70759921772004
-10.1565120442431 4.75944024758807
-10.3562077435112 4.80492045752898
-10.5575701131744 4.842422018611
-10.7605737650916 4.86986333298408
-10.9649410182793 4.88450854291103
-11.1694572648064 4.88273986331297
-11.3729735137057 4.85979063494518
-11.5715742845217 4.80970525781998
-11.7586597706916 4.72627660063761
-11.9244400510501 4.60584784816028
-12.0588850709302 4.45106979338025
-12.157016545358 4.2709298554179
-2.19357762463228 3.29123204056679
-2.45661858633547 3.30785244417114
-2.71764272384641 3.34480549601773
-2.97669991761718 3.39385710021453
-3.23478638517217 3.44785357008455
-3.49317616196551 3.50038764381233
-3.75291873649971 3.54573433491802
-4.01444142114995 3.57930002941662
-4.277411753709 3.59854470573686
-4.54104724108653 3.60381153371292
-4.80469097533479 3.59827527338385
-5.06815355466935 3.58690125638816
-5.33159886977614 3.5751196983658
-5.5952104564173 3.5678591597633
-5.85858139289485 3.56905443959487
-6.12195972352421 3.58151220508345
-6.38440905587502 3.60695649451048
-3.34602565500215 0.159146871716849
-3.2634835318964 0.298189431682105
-3.17737080014172 0.435032231650581
-3.07948636927433 0.563596323986374
-2.96666125320429 0.6792725235388
-2.83873127627391 0.777964482910324
-2.69770080387031 0.856828831994783
-2.5468368042157 0.914772769134164
-2.38962531028833 0.952351522155968
-2.22905594587773 0.971178388030786
-2.06737675905772 0.973283696233286
-1.90615784587877 0.960680471410267
-1.74646061107423 0.935153765146765
-1.58900472058596 0.898194588599708
-1.43429741541928 0.851004729071448
-1.28272500206261 0.794527711149473
-1.13461769580043 0.729484697513598
-0.99029683302629 0.656406440663073
-0.850112379366125 0.575658985624154
-0.714476698999485 0.487465157409945
-0.583894066847391 0.391927531595552
-0.458972819280245 0.289071728227504
-0.340348501587243 0.178977658459414
-0.228129523338959 0.0623018261593296
-0.118205683809599 -0.0566576708356617
ID=Pseudomys albocinereous HC0 RYN-UM-0014

LM=111
0 0
-0.0145838733126528 -0.105123969953522
-3.4705367929037 0.129661961919178
-5.58634104509026 0.310134844625684
-12.3969622117796 -0.6085026683918
-13.426510619938 0.124648746530048
-13.2008296207762 0.88087338710306
-12.006433833446 4.32224065473824
-5.6592455300407 3.47731150190086
-1.67182999146046 3.2448608213138
-2.4221377832158 1.36143172441198
-11.864033810874 4.20924052192002
-11.6902621362144 4.13375724209283
-11.5182812467718 4.05430104803885
-11.3518293322954 3.96387337998879
-11.1940681710065 3.85904984645363
-11.0487112492578 3.73763860289582
-10.9202140841955 3.59853155065728
-10.8134917381187 3.44210907784224
-10.733108634147 3.27065243040362
-10.6821596084212 3.08824579238627
-10.6614823098203 2.89994756641494
-10.6697330973237 2.71064879024397
-10.7039866442838 2.52499121003646
-10.7612224823151 2.34440365353782
-10.8382219366557 2.1712888726826
-10.9322228747665 2.00676211521201
-11.0409169652212 1.8515305127923
-11.1624143613699 1.70608434572883
-11.2951724913016 1.57082215822174
-11.4379189454479 1.4461307224657
-11.5895816116853 1.33243421491369
-11.7492248085273 1.23022630959342
-11.9159933762933 1.14008735695249
-12.0890575300683 1.06269019965183
-12.2675604966278 0.998785487323715
-12.4505638820387 0.949149892350612
-12.6369996355968 0.914441150264759
-12.8256537924987 0.894778826956708
-13.0152894660346 0.888203123205481
-5.87076393117106 3.47619482940757
-6.10605661506238 3.51917271782329
-6.33809028141973 3.57669480199944
-6.56747368063854 3.64516696624832
-6.7939096756622 3.72249352997916
-7.01772332941965 3.8073389851176
-7.23900861005261 3.89854399110493
-7.4579288353089 3.99508145226109
-7.67476400330789 4.09601589487845
-7.88946736947426 4.20025057436
-8.10343842017315 4.30736996720649
-8.31654842830137 4.41615403572151
-8.52928533728145 4.52558516128368
-8.7422106934544 4.63455639829539
-8.9559564845616 4.74182784853695
-9.17122053220937 4.84597026430472
-9.38874967014509 4.94528750538793
-9.60930266516116 5.03771282477236
-9.83360626134561 5.12068546497367
-10.0622326683549 5.19098557914217
-10.2953889175438 5.24455954969047
-10.5325422020794 5.27639240786695
-10.7710203267696 5.2806310604479
-11.0081938603905 5.25122136068925
-11.2372511548759 5.18309107678922
-11.4499953232337 5.07419859259382
-11.6381566474212 4.92675115766753
-11.7954957503228 4.74666597359073
-11.9187688427124 4.54164675112829
-1.89075830932637 3.19971914007172
-2.11438360324081 3.19195548026688
-2.33754815818034 3.20960296690092
-2.55870025295125 3.24464991726956
-2.77770550201062 3.29141351467384
-2.99510150478004 3.3452529981343
-3.2117490273497 3.40159980748819
-3.42914842014148 3.45533995320204
-3.64850721467387 3.50035361110152
-3.87035857434307 3.53066981390364
-4.09391515080108 3.54343621191732
-4.31785240368282 3.54105421650257
-4.54150924158147 3.52920472391322
-4.76493381527249 3.51349028365626
-4.98837560034298 3.49802309935019
-5.21200485625078 3.48556851975098
-5.43585623917569 3.47809566162764
-3.33868202898328 0.21543980009439
-3.23130514520342 0.330887720546707
-3.13709021169385 0.457573157360216
-3.04139806384869 0.583085179695241
-2.93397916517671 0.698647200631836
-2.810453815851 0.796706762726348
-2.67196114015693 0.872165998610676
-2.52286146786638 0.923718911138128
-2.36780983702804 0.953105427498583
-2.21028832201793 0.963303369966831
-2.05252564489605 0.957270351249699
-1.89587633771794 0.93746878217238
-1.74117474567199 0.905807650335681
-1.58896798629335 0.863722969486363
-1.43965626157331 0.812279649246663
-1.29357362442753 0.752258382058236
-1.15103893623505 0.684223777111366
-1.01238614676102 0.608576123787141
-0.877984161451409 0.525594983295829
-0.74824350830614 0.435483251038318
-0.623596864347318 0.338428161257948
-0.504407275505206 0.234720722367753
-0.390630160195344 0.125068432668229
-0.280440934266815 0.0117500281865784
-0.16264643214533 -0.0934942430228401
ID=Pseudomys albocinereous HC0 RYN-UM-0015

LM=111
0 0
0.0573559698014226 -0.270510606711576
-3.6688517416782 0.330624074869704
-5.7888166305123 0.312148854240993
-12.6423027927504 -0.704540997158922
-13.9419118153854 0.158280466289022
-13.8671849878947 0.56308128434019
-12.8107868517783 4.44370906970991
-6.85982929842441 3.63135006577035
-2.0278645910523 3.28004460390222
-2.66291641902132 1.32001463745459
-12.7286150754373 4.30325068465754
-12.5642662146293 4.20808638370888
-12.4026342767649 4.1084018362292
-12.24849819284 3.99750303418315
-12.104582651468 3.87363490231155
-11.9732903636295 3.7364562453942
-11.856925097591 3.58639986408543
-11.7576736723013 3.42450329679141
-11.6775145973623 3.25233835900881
-11.6182385808342 3.07244627721718
-11.580763921172 2.88633634833393
-11.565983551071 2.69705661477609
-11.5741084365037 2.50736168019111
-11.6048405350093 2.31998187604587
-11.6574194453832 2.13750701290724
-11.730689482792 1.96229480428024
-11.8231767092203 1.79640216596215
-11.9331678862592 1.64153887127281
-12.0587882018231 1.49903747419548
-12.1980749839066 1.36983739618771
-12.3490457824068 1.25447870439817
-12.509758094241 1.15310021956262
-12.6783597128867 1.06543059608647
-12.8531245353338 0.990754214371661
-13.03247039593 0.92780872944333
-13.2149429286171 0.874512148842994
-13.399098136151 0.827214811654459
-13.5828833158381 0.778326657744667
-13.7587969903261 0.706596441522113
-7.07210808234699 3.6860770535533
-7.28479372253772 3.73921762998122
-7.49633094991895 3.79672110972272
-7.70488104857495 3.8641997737051
-7.90851115576992 3.94529936708734
-8.10606760571326 4.04026656801949
-8.29798835088553 4.14620419260401
-8.48609794027305 4.25879704322046
-8.6727098276284 4.37386348736839
-8.85989737231703 4.48799108659109
-9.04920230623912 4.5985715132565
-9.24162383709681 4.70364073730574
-9.43771308696278 4.80170770718965
-9.63768381680312 4.89161757738115
-9.84150617265503 4.97244833511396
-10.0489785181555 5.04343215380455
-10.2597759523964 5.10389151657253
-10.4731284506044 5.15311324472344
-10.6891465922887 5.19058905074951
-10.906976128051 5.21552757257304
-11.1259330805373 5.22708577783697
-11.3451882794515 5.224232256612
-11.5636898956759 5.20566550943307
-11.7800324369834 5.16971102385883
-11.9922306194689 5.11419648558838
-12.1973298314444 5.03632722231413
-12.3907527498397 4.93265899642485
-12.5653143599999 4.79948312095861
-12.7102882603756 4.63435757221933
-2.29762697616644 3.27269242709058
-2.56710708727629 3.28757833255767
-2.83500750830257 3.32052808500268
-3.10099482266229 3.3665778333351
-3.36564439592921 3.41986751613813
-3.63017483947851 3.4737699580173
-3.89585469536922 3.52165592054429
-4.16329254639193 3.55844668265063
-4.43221470972543 3.58213056589394
-4.70193316655699 3.59389934623138
-4.97190071920621 3.59687472597789
-5.24187900082726 3.59468107315072
-5.51183687910974 3.5906604671744
-5.78180847199775 3.58766436755804
-6.0517990206431 3.58812158833617
-6.32172823857187 3.59419060903999
-6.59138883981455 3.60792150573827
-3.53441364571535 0.428639689933718
-3.41248627674971 0.542093328399346
-3.29305759681308 0.658220446862233
-3.16738440123037 0.767494386440316
-3.03046260847999 0.862206592306402
-2.88151029028792 0.936546115231571
-2.72314890149062 0.987566669472105
-2.55901794447765 1.01544997816554
-2.39263730812843 1.02224138614187
-2.22648982710233 1.01068816028972
-2.06216483560914 0.983431801652761
-1.90063216444404 0.942713826253723
-1.74248179993474 0.890340569153052
-1.58808268058984 0.827743921662217
-1.43767715434743 0.756063739823885
-1.29143102725837 0.676226313531345
-1.14945210858782 0.589014050725184
-1.01178514274947 0.495132322525814
-0.878376327905012 0.395281539584246
-0.748994695858074 0.290253873132348
-0.623071578516211 0.181091073035818
-0.499375484725703 0.0693959189962405
-0.375342876218297 -0.0419431847089065
-0.245804433088706 -0.146826516151094
-0.102111879520903 -0.231105257447957
ID=Pseudomys albocinereous HC0 RYN-UM-0016

LM=111
0 0
-0.014104445770302 -0.100987348033114
-3.2594976008912 0.204485121677148
-5.4676846941298 0.11106840482396
-11.8814569411066 -0.615977154527304
-13.036499859045 0.231535812684406
-12.8543676755712 0.60543187752021
-11.7151415202056 3.94057957759536
-6.4400211662535 3.31256738487692
-1.9682838976123 3.19668488533964
-2.50482829077766 1.29992483822378
-11.5808048467839 3.84207572560272
-11.4441774557016 3.74666650738818
-11.3112408028338 3.64620165230293
-11.1846846319733 3.5378269319111
-11.0668340242288 3.42005604524101
-10.9601276307647 3.29210787166853
-10.8671924062623 3.1538335805629
-10.790762310964 3.00590343252905
-10.7332348038176 2.84959007955636
-10.6965090074708 2.68712254883302
-10.681523121721 2.52121944070172
-10.6881593108932 2.35475492489895
-10.7153780955815 2.1903750569937
-10.7615261987489 2.03025283766961
-10.8246720401698 1.87601945273294
-10.9028657704003 1.7288228108703
-10.994293979521 1.58944233949223
-11.0973476510134 1.45840689589774
-11.2106334250174 1.33609367820936
-11.332955061788 1.22280100444183
-11.4632806295942 1.11879857956489
-11.6007057905232 1.02435745112025
-11.7444150757976 0.939763218251442
-11.8936434715336 0.865308628051024
-12.047637809551 0.801255069358455
-12.2056185941588 0.747733672329773
-12.3667421147678 0.704510136979888
-12.5300636811227 0.670387745473139
-12.6944277549413 0.641448721805358
-6.63774433652712 3.33383517432631
-6.83438885783704 3.36341316935483
-7.02922034565271 3.40318950196639
-7.22137592056276 3.45434620489662
-7.41010421040104 3.51698972941548
-7.59503291061781 3.59011733701264
-7.77629421868265 3.67193854747054
-7.95445388874902 3.76032855905532
-8.13033405966375 3.85318302265213
-8.3048422935029 3.94859717607487
-8.47885868237405 4.04490848529158
-8.65318083839167 4.14066732254881
-8.82850595208428 4.23457983087601
-9.00543174715124 4.3254449608345
-9.18446425814399 4.41209310747354
-9.36602369581292 4.49332577330497
-9.55044514188254 4.56785402245561
-9.73796736874469 4.63423027388583
-9.92842625857557 4.69069525305932
-10.1222225303904 4.73538030928243
-10.3187726859303 4.76575821158118
-10.5172310566257 4.77881726074319
-10.7159681143427 4.77092226517764
-10.9121148293636 4.73791799639447
-11.101044111436 4.67565869055415
-11.2761813563994 4.58125352422337
-11.429903603399 4.45483888119834
-11.5558083413768 4.30058665873378
-11.6509301246201 4.12557104390568
-2.21565709780541 3.16160784667521
-2.46545229641225 3.15612108580164
-2.71440444258387 3.17791209270334
-2.96076114219238 3.22025839831407
-3.20505169665036 3.27345685242128
-3.44928924042058 3.32694929681775
-3.69532982615205 3.37136113674997
-3.94349461989494 3.40045222784133
-4.19318180219264 3.41247849630725
-4.44316433519702 3.40969474203261
-4.69283825711861 3.39661632502793
-4.94218383380424 3.37818929908731
-5.19145193114682 3.3587082156448
-5.44087659286349 3.34134449699183
-5.69054815820666 3.32798792929376
-5.94042513196851 3.31925033264729
-6.19041288337816 3.31459394521459
-3.16189954577206 0.318778736443284
-3.078511188191 0.443987990136616
-2.99796832276623 0.571082735115259
-2.90906248355587 0.692398317660502
-2.80397476879267 0.799879217539701
-2.68088916205461 0.885973666162332
-2.54357082361808 0.947048408348639
-2.39785442592095 0.984118270193771
-2.24835346297566 1.00066027308296
-2.09790518056516 1.00034759041809
-1.94810374225051 0.986177696919762
-1.79984669636858 0.960386044532947
-1.65367296791837 0.924589636172145
-1.50994651520798 0.879947029207437
-1.36895463428765 0.827284667647682
-1.23096128731955 0.767188729476033
-1.09623666374654 0.700072499176822
-0.965071500284745 0.626229782700861
-0.837777530239248 0.545885352065315
-0.714665676641807 0.459255876547979
-0.595977353550176 0.36664418473673
-0.481706115549452 0.26861705190484
-0.371145032124704 0.166400620909336
-0.261722835841937 0.0629350534753868
-0.146266621699593 -0.0337311597557468
ID=Pseudomys albocinereous HC0 RYN-UM-0017

LM=111
0 0
-0.0263356975144208 -0.0848979724843536
-3.3877755216778 0.329629385592595
-5.30997850245577 0.320966252345893
-11.4244954413106 -0.37653977401238
-12.6387520958347 0.546898727864346
-12.4049787648391 0.96298576814792
-11.1323335553433 4.12803406983077
-6.3151966035147 3.343377744344
-2.01775631315577 3.2085366345813
-2.54771897452281 1.16258243281862
-10.9784538579399 4.05381043137415
-10.8310901100422 3.96737177013414
-10.6914872030044 3.86889101510971
-10.5610388565908 3.7585705976267
-10.4413104439244 3.63669862014092
-10.3340489899478 3.50371952423613
-10.2411693406439 3.36031995989635
-10.1647460242904 3.20762738993957
-10.1067379127713 3.04696329717002
-10.0690542601117 2.88035723803534
-10.0531815445757 2.71027841129201
-10.059978449786 2.53958733897112
-10.0894950100419 2.37131607305772
-10.1409217547944 2.20837961071483
-10.2126961073211 2.05330197459554
-10.3027289757622 1.90803407307449
-10.4086723867671 1.77389801099228
-10.5281546762143 1.65163750375925
-10.6589445161724 1.54152823251785
-10.7990404369281 1.44350364840909
-10.9467023562273 1.3572677500385
-11.1004468806156 1.28238225301424
-11.2590230819123 1.21832660901158
-11.4213809051981 1.16453195491894
-11.5866383409346 1.12038858042382
-11.754051854079 1.08521600847648
-11.9229885756012 1.05815309320939
-12.0915760653149 1.03792323115994
-12.2617323511095 1.0205110642896
-6.48732837031309 3.4056393336358
-6.66211331114624 3.46015358375473
-6.8367480894225 3.51514707750054
-7.00965385091999 3.57533578685481
-7.17988297331141 3.64271913435421
-7.3470316581376 3.71742600330812
-7.51119063246236 3.7985037196882
-7.67281876199546 3.88452565191943
-7.83258551773738 3.97396287702326
-7.99124039824922 4.06536046532288
-8.14952883860905 4.15739221481054
-8.30814777661305 4.24885397798221
-8.46772706889777 4.33863129302578
-8.62882497069936 4.42565840691184
-8.79192833748387 4.50887427758577
-8.95745355578561 4.58717711320385
-9.1257418145059 4.65937441397131
-9.29704815448879 4.72412699721237
-9.47151363061999 4.77988075612763
-9.64911449818617 4.82478395870132
-9.82913775966295 4.85652984177217
-10.0115584516523 4.87251566223781
-10.1946676650859 4.8693710304125
-10.375963072977 4.84328807672771
-10.5513589842611 4.79037752656726
-10.71493239933 4.70773213861988
-10.8595905178166 4.59506679731279
-10.979081257507 4.45585705577032
-11.0695089904773 4.29808355819693
-2.15791318556476 3.02593628555997
-2.40219440026553 3.01140169584641
-2.64604200314999 3.04478492695818
-2.88804639845525 3.09005098650224
-3.12966967926397 3.13738215389824
-3.37169808018961 3.18264255424265
-3.61449336167502 3.22364810118417
-3.85817304911309 3.25910339341055
-4.10270538193984 3.28822461361968
-4.34796454354963 3.31060596625005
-4.59377040233596 3.32620199990834
-4.83992584441183 3.33538577703905
-5.08625694759036 3.33906743020822
-5.33168556615713 3.33884677767988
-5.57795637264573 3.33704490970038
-5.82425126001842 3.33635283617686
-6.07055073911582 3.33865086993752
-3.27937860324359 0.435601559685943
-3.1903632983578 0.559064474104453
-3.09976838303412 0.681369523475379
-2.99664823714274 0.793214008429978
-2.87724834475494 0.887288393033886
-2.7431075308578 0.958885218760785
-2.59879156008731 1.00691537274794
-2.44894632481656 1.03330227435893
-2.29695979781349 1.04118274283191
-2.14492850495381 1.03365880423208
-1.99405822257845 1.01332370124269
-1.84502592349676 0.982206744422808
-1.69821519179564 0.941858821193852
-1.5538522428699 0.893458548338662
-1.41208330045318 0.837902992253921
-1.27301829381499 0.775877201776903
-1.13675539840892 0.707905614096938
-1.00339573630162 0.634391007739666
-0.873050174346297 0.555645370492111
-0.74583939924719 0.471918743251058
-0.621881627714656 0.383434048159469
-0.50125236215105 0.29044675164253
-0.383862049761759 0.193381179824926
-0.269054538383531 0.0932408239296033
-0.153961407880746 -0.00662630421743398
ID=Pseudomys albocinereous HC0 RYN-UM-0019

LM=111
0 0
0.0827860095199809 -0.266356604021454
-3.29125297625916 -0.12161319417534
-6.0588115554135 0.147082869402579
-12.4892163251196 -0.649760888867469
-13.6121847159303 0.233642105609457
-13.3280942177334 0.683682546408735
-12.021856020714 4.24412228831874
-5.3793923739054 3.29491305631446
-1.58383897624131 3.01463322305268
-2.37124931468703 1.13160996104543
-11.8328666817716 4.18138487544962
-11.6518154748121 4.09831063981402
-11.4787570643017 3.99962022307878
-11.3144069787071 3.88700968858744
-11.1600807854516 3.76100722713071
-11.0177373066604 3.62160984181397
-10.8900795264246 3.46865117600101
-10.7807127516962 3.3022960824293
-10.6938052523222 3.12310597794293
-10.634026114288 2.93315785475922
-10.6053181449459 2.73611214455912
-10.6096377419463 2.53701523508758
-10.6461389173448 2.34120341336804
-10.7115383522952 2.15300679414415
-10.8013336284065 1.97509973480162
-10.9109787496244 1.80864475775082
-11.0365320753228 1.65379987123012
-11.1748382237363 1.51020213441873
-11.3234706936369 1.37729708422842
-11.480599017318 1.25453086740317
-11.6448559793676 1.1414578026065
-11.8152308965381 1.03780715611967
-11.9909895380282 0.943543381820713
-12.1716182871987 0.858946109682452
-12.3567829304959 0.784746147326305
-12.5462878831999 0.72237868945859
-12.7384600018833 0.674788547503922
-12.9357396640959 0.646026974490294
-13.1350466880915 0.645094966644829
-5.61811190136537 3.34208905249451
-5.8560604890088 3.393006334181
-6.09295365976883 3.44862227733012
-6.32851989224332 3.50961231418378
-6.56252767196841 3.57633321436688
-6.79481621057549 3.64881666176533
-7.02532073999583 3.7267926406927
-7.25408694934695 3.80973561770764
-7.48127178421861 3.89692186704099
-7.70713276296209 3.98748647875435
-7.93200942008267 4.08047133933013
-8.15630141427186 4.17485972033518
-8.38044691494609 4.26959668173182
-8.60490304299943 4.36359646091506
-8.83012870999172 4.45573874180505
-9.0565698904104 4.54485580628933
-9.28464467673507 4.62971104870359
-9.51472803237122 4.70896961283522
-9.74713245690959 4.78115940288136
-9.9820798973938 4.84461939269496
-10.2196611044955 4.89743074144508
-10.459769493637 4.93732080450733
-10.701990738778 4.9615244775404
-10.9449567117461 4.96658498214767
-11.1875760565048 4.94805160778028
-11.4260645534841 4.89986420795085
-11.6534978997449 4.81357311106386
-11.8549058903871 4.67748918032984
-11.9962734425698 4.48045848406553
-1.79453076905268 2.98973553517106
-2.00682644278041 2.99554794908212
-2.21798592192921 3.01892153657111
-2.42785030138182 3.05213402082151
-2.6368641156078 3.09039805926135
-2.84554550175633 3.13046522196974
-3.05434845485089 3.16991410957579
-3.26362714842644 3.20677565127455
-3.47362324463232 3.23932895142859
-3.68445316116845 3.26599644578811
-3.89609008953887 3.28531825637437
-4.10811967569222 3.29601923003028
-4.32060022972959 3.29729394552642
-4.5329466695542 3.2893453349325
-4.74496459038535 3.27481822398282
-4.95707577578161 3.2616233997607
-5.1694847612 3.26520546518059
-3.16329365999406 -0.0293331539217549
-3.08061308562476 0.105901011005794
-3.01943963267571 0.252761013852401
-2.94957952545642 0.395576675936067
-2.85487564821694 0.523053582749841
-2.73356783196734 0.625533003613716
-2.59324774003395 0.700134067549884
-2.44220188442727 0.7498623025914
-2.2858531495014 0.779222064922767
-2.12725280732754 0.792004678523606
-1.96812234101039 0.790929018937514
-1.80951550651974 0.777826716808115
-1.65217162762726 0.753869980475383
-1.49670793175133 0.7197382975582
-1.34373860019195 0.67572451126809
-1.19396539558719 0.621798115616189
-1.04826642192692 0.557646206763355
-0.907790111807803 0.482717082742228
-0.774739193084837 0.396811406055996
-0.64961023613361 0.298495251397677
-0.534803607202264 0.188281433631945
-0.43019178572735 0.0682942720148253
-0.329077761151215 -0.0547128335080981
-0.213144006855563 -0.163494890043296
-0.0706259435187485 -0.233655115582853
ID=Pseudomys albocinereous HC0 RYN-UM-0020

LM=111
0 0
-0.0158369673838879 -0.133030520665863
-3.4851885741262 0.190043581812678
-5.88528103937549 0.239666060338749
-12.7429530083905 -0.88898194971054
-14.1606256701256 0.235442827208004
-13.8489000783716 0.681781269091948
-12.458149781242 4.14770169163679
-5.57276469038118 3.6203306946112
-1.8938373547735 3.45219491766096
-2.35337337088511 1.29203252273515
-12.3163959289155 4.03045629595528
-12.1520692729811 3.94482719115734
-11.9873003233881 3.85998544082448
-11.8293117665655 3.76331371371737
-11.6840604528179 3.64842924050015
-11.5579710833868 3.51285474969004
-11.4568904141459 3.35775272527559
-11.3845013498044 3.18733225627017
-11.3414857393068 3.00719015103494
-11.3260988759421 2.82257127788357
-11.3354074371201 2.63750247876136
-11.3662875429559 2.45475711931637
-11.4159284661161 2.27616722741122
-11.4819867992413 2.10295680577421
-11.5625734721632 1.93599305860616
-11.6561832537722 1.77595235334351
-11.7616148964811 1.62342605397698
-11.8778987824419 1.47898807179159
-12.0042351878404 1.34323970307951
-12.139941781273 1.21684088780221
-12.2844074513348 1.10053340202429
-12.4370488110283 0.995159364025438
-12.5962100379088 0.902238753890445
-12.763188411594 0.82169054762067
-12.9362955962791 0.755308061498999
-13.1145872435696 0.704435795416679
-13.2968816531925 0.67054539640934
-13.4816784179485 0.655209698822495
-13.667078302562 0.659927173272197
-5.8198875455026 3.65950792976148
-6.06656671778707 3.70137852034564
-6.31247995032216 3.74752745676002
-6.5573696795688 3.79882747971765
-6.80102193897937 3.85571603490794
-7.04327632405722 3.91829351035292
-7.28404655178527 3.9863635562265
-7.52334089773635 4.05945853994457
-7.7612763996409 4.13686793060091
-7.99808107474585 4.217674926197
-8.2340828906281 4.30080020154679
-8.46968693635618 4.38504798068345
-8.70534397260882 4.46914849235664
-8.94151609470317 4.55179241003411
-9.17864455570434 4.63165452106563
-9.41712056144073 4.70740438328147
-9.65726371370307 4.77770442762736
-9.89930311241755 4.84119315624008
-10.1433622791903 4.89645257997261
-10.3894412001678 4.94195487240457
-10.6373873772336 4.97598013020409
-10.8868443455212 4.99649082851776
-11.137146921239 5.00093582048567
-11.3865328346715 4.98599776905707
-11.6337082098048 4.94696877684637
-11.8740130657647 4.87712414898775
-12.0986855079881 4.76689461729234
-12.2896528062004 4.60515457872684
-12.416946974914 4.38955188981789
-2.07286327828733 3.35170967546375
-2.27938397757096 3.33167339476524
-2.48657100083351 3.3502293966928
-2.69150435269074 3.38650343517153
-2.89485695383579 3.43091631227915
-3.09758195792122 3.47815118261389
-3.3004813123599 3.52464818070667
-3.50415879553293 3.56761787310757
-3.70900764361998 3.604610350121
-3.91517783257151 3.63335032863503
-4.12252762586611 3.65177428796011
-4.33059850233825 3.65830205975715
-4.53870132927345 3.65241009562654
-4.74622438310708 3.63553857298992
-4.95315430938152 3.61228666528347
-5.16038035253152 3.59180762720395
-5.36853375504556 3.58882483199527
-3.35790149269837 0.287260429953181
-3.25969884737115 0.414870202133869
-3.17093891601358 0.549411311335024
-3.07743206792495 0.680595438370184
-2.97059557697158 0.801117576753146
-2.84652534490426 0.903710817198453
-2.70609273262299 0.982406695319637
-2.55379845568667 1.03469520255129
-2.39502252376698 1.0618503142841
-2.23397968082922 1.06722522348831
-2.0733140960834 1.05451158255159
-1.91450512675839 1.02690476678224
-1.75833669403288 0.986920702881405
-1.60521755104641 0.936469795742108
-1.45536701413249 0.876986537052023
-1.30891696567974 0.809546593661492
-1.1659678083725 0.734957728377874
-1.02661884493248 0.653827271008159
-0.890984698009563 0.566613709665068
-0.759199688624895 0.473669952645455
-0.631406662867615 0.375290553228712
-0.507707781181093 0.271786722739206
-0.387999457146526 0.163659700283785
-0.271378913972969 0.0521570791800303
-0.153445992277899 -0.0580382196911343
ID=Pseudomys albocinereous HC0 RYN-UM-0021

LM=111
0 0
0.0838514883688646 -0.219673833869178
-3.49903509574383 0.0797403691256265
-6.0416515095876 0.0974259727020495
-12.3665044627323 -1.18958965328673
-13.7936094166805 -0.17491682260697
-13.7595571989399 0.592002382777893
-13.0016354157369 4.05450270130734
-6.74605093419315 3.45241661428962
-2.00987591998118 3.19636284553224
-2.65159960072195 1.1358348203641
-12.8076339477453 4.03380336528375
-12.617554768624 3.98982695702929
-12.4343469203393 3.92274258072236
-12.2609236901937 3.83333481184257
-12.0999996609882 3.72297550835411
-11.954022626854 3.5935928707057
-11.8248666368429 3.44733041165328
-11.7141203234646 3.28666181042451
-11.6229333317822 3.1141233802197
-11.552111376801 2.93225963874197
-11.502176578827 2.74357394365656
-11.4734189619427 2.55050820852147
-11.4659316077712 2.35544158639234
-11.4796270610085 2.16069747121857
-11.5142365765416 1.96854920898876
-11.5692969375134 1.78121693413953
-11.6441313161333 1.60085224330691
-11.7378323209658 1.42950828679454
-11.8492547926525 1.26909934209971
-11.977025534577 1.12135476232538
-12.1195716203408 0.987778793864275
-12.2751669774723 0.869624414756328
-12.4419890908493 0.767892325755217
-12.6181775458517 0.683360403808822
-12.8005406865433 0.617064839820069
-12.9897495777693 0.568658527399981
-13.1828556033236 0.539361900314225
-13.3779809092395 0.530467598662759
-13.5727745971005 0.544926384882279
-6.9732490852705 3.49579675805103
-7.1989025557222 3.54657025238361
-7.42215905438302 3.60699763465876
-7.64229970757758 3.67794483660979
-7.85906872740199 3.7586288734949
-8.07283076855333 3.84699423248675
-8.28443323509931 3.94042781319553
-8.49491637090134 4.0363628656495
-8.705268469175 4.13258632497369
-8.91629971599526 4.22731115043395
-9.12861104599767 4.31913213445929
-9.34261266700063 4.40694507403529
-9.55855968871488 4.48986561127176
-9.77658795636884 4.56715909566751
-9.99674357452471 4.63818230535963
-10.2190052630801 4.70233436290635
-10.4432974931325 4.75901217831279
-10.6694974562347 4.80756692482024
-10.8974331288182 4.84725576225206
-11.1268719768754 4.87718262592664
-11.357128757879 4.89619730436688
-11.5883645594927 4.902882989422
-11.8195788081256 4.89520992805252
-12.0495957764085 4.87036919696788
-12.2763320786608 4.82427521580779
-12.4957712195242 4.75083150880465
-12.699550890053 4.64110237258985
-12.8699964698072 4.4844502687554
-12.9767754023124 4.28123627149964
-2.26844148636357 3.14106718301419
-2.53287966214274 3.13064205231632
-2.79688394575495 3.15095508528083
-3.05887790557785 3.18979965069173
-3.31948829873891 3.23722917912557
-3.58002620088745 3.28511369596045
-3.84144246306218 3.32708382570945
-4.10436596087146 3.35905241903399
-4.36843988652561 3.37948238467143
-4.6331323336993 3.38921840037588
-4.89800852789582 3.39064068625444
-5.16286623385571 3.38678457720772
-5.42768746331889 3.38080499859697
-5.6925306635706 3.37583834956448
-5.95741949894718 3.37518560650944
-6.22219647335217 3.38284192407797
-6.48616627048404 3.40475457261861
-3.38694051445926 0.199108771485837
-3.29650540000846 0.3358855180038
-3.2147868203904 0.47815987271314
-3.12650421235974 0.616390465970103
-3.01912490482751 0.740088962461067
-2.88760493999083 0.837580063550631
-2.73695183654699 0.901801932373922
-2.57628021758824 0.934173845271596
-2.4124059889176 0.940486464007133
-2.24895519732747 0.926480174776815
-2.0876359844342 0.896509942160288
-1.92923127378414 0.853663407841665
-1.77409830236636 0.800134000442857
-1.62239097041935 0.737529739708248
-1.47415127906678 0.667090653497189
-1.32933620013824 0.589842417541034
-1.18780731205264 0.50671488668414
-1.04929087180248 0.418648217487947
-0.913307707119895 0.326707646058014
-0.779067245338207 0.2322300616391
-0.645327223039143 0.137033773152978
-0.510253773923203 0.0437260182456552
-0.371419244856661 -0.0439054893130762
-0.226277252708617 -0.120671829850205
-0.0734352365588233 -0.180740919108269
ID=Pseudomys albocinereous HC0 RYN-UM-0022

LM=111
0 0
-0.0349601597670076 -0.019955135313788
-3.52370557161538 0.34542494170125
-5.795033539857 0.514347491844122
-11.8992934022494 -0.68450751220458
-13.6924713590262 0.245803972634228
-13.493693934158 0.690849928060796
-12.5276479080008 4.1266911508038
-6.30009944125824 3.71660551814702
-1.86804803660376 3.39763252250962
-2.4439626499229 1.38958898973062
-12.3436611235452 4.13191218432937
-12.1610902220562 4.10840442923606
-11.9841859421281 4.05744902714531
-11.8168681286817 3.98061465308316
-11.6628837684052 3.8797792402724
-11.5256217204201 3.75707950080157
-11.4082869933351 3.61519132699818
-11.3135363888486 3.45730774949481
-11.2432495310105 3.28709631083233
-11.1983181458227 3.10848329894226
-11.1785896595965 2.92533601942472
-11.1829979342164 2.74115146639118
-11.209826515584 2.55884825500599
-11.257007662248 2.38069611286335
-11.3223771793418 2.2083593930026
-11.4038502430947 2.04300185464964
-11.499519843438 1.88540983738653
-11.607697655462 1.73610555587589
-11.7269182476029 1.59544094122085
-11.8559236198151 1.46367039995837
-11.9936381361666 1.34100668129015
-12.1391410576603 1.22766308172555
-12.2906218789758 1.1245329871548
-12.4492650431199 1.0306319996063
-12.613563435192 0.946991799016273
-12.7829203506056 0.874098697608763
-12.9567264912708 0.812503324252627
-13.1342870835936 0.762645257009387
-13.3146835831861 0.724028535432442
-6.52128732231091 3.78045812736579
-6.74373108445667 3.8399155056778
-6.96581538955052 3.90069929335178
-7.18721714484933 3.96392320490316
-7.40785928785992 4.02975024669344
-7.62776494028256 4.09799879981845
-7.84701494367189 4.16832663897477
-8.0657291494416 4.24030465704389
-8.28405567391995 4.31345105444932
-8.50216331679109 4.38724753000014
-8.72023664473799 4.46114577892351
-8.93847108549429 4.53456685535989
-9.15707035157978 4.60689556417907
-9.37624319686216 4.67746916516242
-9.59620106732127 4.74556041957316
-9.8171553806807 4.81035322269477
-10.0393123372262 4.87090781252604
-10.2628653941804 4.92611170114667
-10.4879791318243 4.97460832680446
-10.7147586605387 5.01469222746581
-10.9431891995183 5.04415203230594
-11.1730099372107 5.06003281868666
-11.4034534366626 5.05828392359875
-11.6319382589738 5.03341345776176
-11.8554450334189 4.977856659879
-12.0653071806752 4.88288964500263
-12.2479033382685 4.74230512034882
-12.3883268199217 4.55934691291642
-12.4795763034862 4.34956475878696
-2.10976342725707 3.34127489154331
-2.35798228344718 3.33405804096636
-2.6045704350342 3.36504851919031
-2.84739581453727 3.41859362644891
-3.08811191633815 3.48076254282072
-3.32941945684745 3.5408357777679
-3.5729862467163 3.59089657063941
-3.819154634006 3.62594110053991
-4.067135266255 3.64431295199525
-4.31579421423738 3.64786440329881
-4.56441854870381 3.64137235203778
-4.8129408365598 3.6313842239132
-5.06157722178753 3.62479298353045
-5.31028711512516 3.62712412176351
-5.55864113856963 3.64071516706983
-5.80630481835808 3.66378679711457
-6.05352315223547 3.69126233783768
-3.38562248253479 0.41716321798487
-3.27504801098697 0.528571605746064
-3.17211089535337 0.647244596321689
-3.06409912450041 0.76130118738074
-2.94537316692458 0.864091530662368
-2.81444489097598 0.95076290234545
-2.67261733284518 1.01813909629589
-2.52273194789455 1.06499532173329
-2.36797206053923 1.09181745504331
-2.21109841721002 1.10014245391473
-2.05419754089512 1.09190353820101
-1.89873933742302 1.06900944484309
-1.74573609091295 1.03315106115748
-1.59589466837324 0.98574865967856
-1.44973096194254 0.92796681025455
-1.30764596796981 0.860755876996919
-1.16997043917832 0.784902435036565
-1.03698217161609 0.701084808726799
-0.908892173837491 0.609939231830928
-0.785781400232021 0.512153138353645
-0.667437777499639 0.408625548151294
-0.552964813665666 0.300804216340269
-0.439822479688641 0.191548331815586
-0.321590158264686 0.087807135420544
-0.187319253933083 0.0087532818018842
ID=Pseudomys albocinereous HC0 RYN-UM-0023

LM=111
0 0
-0.00417509037696674 -0.135333093136332
-3.87674015134756 0.341943622629945
-5.9833175237528 0.526512651628222
-11.9315409340617 -0.716535778784588
-13.657132131251 0.52222471789537
-13.4530789372735 1.01947415691492
-12.53576439563 4.2871027902409
-6.5317216564404 3.6450416428727
-2.06223112339818 3.43895753070282
-2.71087470803247 1.43077691910615
-12.4020369056102 4.18340529978534
-12.2219020263352 4.12660213461074
-12.042080301356 4.06878150732552
-11.8648392514666 4.00348647641015
-11.692029849937 3.92724042945567
-11.5260700758641 3.83706579959828
-11.3704754470673 3.73001806108462
-11.2306704559289 3.60367921166703
-11.1131673684692 3.45604595105678
-11.0263776002173 3.28856264422273
-10.9768983230918 3.10653462990808
-10.9665573787573 2.91812242983957
-10.9919911723554 2.73105769329618
-11.0472051496377 2.55044464798501
-11.1261585644308 2.37881461060792
-11.2239002082109 2.21710181876416
-11.336698584613 2.06547464173431
-11.4618207551608 1.92381951816777
-11.5972733438823 1.79198276800345
-11.7415915223986 1.66988919699778
-11.8936867637049 1.55760252520228
-12.0527361097694 1.45536772753788
-12.218100892159 1.36365164361401
-12.389258022827 1.28319603832557
-12.5657308645574 1.21509011632592
-12.7450379679575 1.16136270429026
-12.9301317397413 1.12290298053039
-13.1181374982598 1.10252533366929
-13.3074084336159 1.09858051946768
-6.75531640454778 3.67670515161208
-6.97553849603948 3.72670973982692
-7.19161050583148 3.79246360900992
-7.40403972123682 3.8692395936233
-7.61386858836305 3.95289066241325
-7.82208005021227 4.04050152187174
-8.02943022523946 4.13013584080574
-8.23646826295439 4.22049038758587
-8.44359298522636 4.31064668217365
-8.65110254610675 4.39991461255538
-8.85922948874218 4.4877348693291
-9.06816473343335 4.57361588133899
-9.2780745384865 4.65709005018699
-9.48911048531931 4.73767876880362
-9.7014180868585 4.81486154024314
-9.91514138737968 4.88804282323495
-10.1304252980463 4.95651234627331
-10.3474146103077 5.01939258416926
-10.5662470489105 5.0755641967834
-10.7870340989678 5.1235546200176
-11.0098159679395 5.16136508062181
-11.2340610125394 5.18616384780258
-11.4598333893367 5.19399676384892
-11.6852410186477 5.17887893027151
-11.9062794516727 5.13218739330469
-12.1138218897787 5.04295457747829
-12.291305963471 4.90311561495414
-12.4213069974835 4.71806939887874
-12.4993916546817 4.50780118051213
-2.28932344792953 3.33298711575471
-2.53691623915038 3.29252652376348
-2.78797536539974 3.3019016495222
-3.03655944440032 3.33970185839952
-3.28287322054743 3.39052094425691
-3.52849428085746 3.44465591238633
-3.77472428497386 3.49595626420119
-4.02226230756344 3.54051802968744
-4.27125659665545 3.57606927544638
-4.52147435985463 3.60168763936871
-4.77250402270884 3.61762807020556
-5.02393764533853 3.6251579232325
-5.27549228730634 3.62637553809163
-5.52704898796891 3.62402518416935
-5.77861039553561 3.62131644667767
-6.03019239218772 3.62172202506177
-6.28168394206389 3.62868368470742
-3.73454369800972 0.442180383408163
-3.60504472840879 0.558546234881389
-3.48101521029794 0.680795707637087
-3.3548410132301 0.800815240606178
-3.22053727786053 0.911602681895073
-3.07473001354577 1.0066761237314
-2.91728047859809 1.08064713808815
-2.75057246818568 1.13056033787457
-2.57841930085333 1.15619317825534
-2.4043618652011 1.15944070987068
-2.23101136996823 1.14309932953415
-2.06004347951495 1.10999912459593
-1.89245456747992 1.0626117256068
-1.72881560877072 1.00296068357759
-1.56944947668244 0.932662578629629
-1.41453890085216 0.853007565642794
-1.26418309496365 0.765042757907005
-1.11841835393021 0.669650292617385
-0.977207737369998 0.56762531264257
-0.84039039503719 0.459767703061725
-0.70756176788388 0.34702017901348
-0.577805494536534 0.23073242589734
-0.449070810649346 0.113291753109058
-0.316668527449106 -1.33638134622002e-05
-0.170461718767194 -0.0946054778514448
ID=Pseudomys albocinereous HC0 RYN-UM-0024

LM=111
0 0
0.128399034903108 -0.2356351683495
-3.37115502790571 0.081645665300892
-5.7402208009091 0.104392681584954
-12.1536732211896 -0.83445167954128
-13.4902261811704 0.293802496437374
-13.4035433894396 0.537642898932921
-11.8666542551382 4.1322880485653
-6.3755539180081 3.29450534031575
-2.00978413593928 3.1102545239343
-2.31146698896154 1.14876714494788
-11.7078156474048 4.01540767033805
-11.497840880003 3.96846284474138
-11.2888424485714 3.91736251776333
-11.0846725800092 3.84962615302599
-10.8899168711079 3.75839774821773
-10.7113034797301 3.63871466456966
-10.5578045754338 3.48824512736935
-10.4391429223121 3.30958682089113
-10.3613885377189 3.1092985613926
-10.3258323281188 2.89732117792465
-10.3289308659104 2.68231147952751
-10.3651937898403 2.47028456693925
-10.4291940419201 2.26486663244154
-10.5163693659431 2.06812247948294
-10.623118825175 1.88124536625543
-10.7466501744523 1.70498795420629
-10.8847848437337 1.53990594548925
-11.0357882976386 1.38648796754153
-11.1982355075963 1.24522343626732
-11.370906540128 1.11663465864847
-11.5527055934402 1.00128563155569
-11.7425953483568 0.899774106662663
-11.939544378038 0.812705033200282
-12.1424850608131 0.740640105844541
-12.3502854166779 0.684006850069189
-12.5617409545896 0.642927318174276
-12.7756064150934 0.616844628582269
-12.9907089579781 0.603482783216926
-13.2061613248366 0.594458170610929
-6.56841213385204 3.35825627161737
-6.76106412649685 3.42262560430495
-6.95171259437076 3.49268348042671
-7.13926774021983 3.57063653863391
-7.32316403340303 3.65687290508683
-7.50337488365725 3.75057939644914
-7.68037721806477 3.85022571601284
-7.85503196042527 3.95393994741421
-8.02842314085904 4.05975688503471
-8.20170649858562 4.16575140722302
-8.37599133457828 4.27009119614708
-8.55225957160709 4.37104623711718
-8.7313130450348 4.4669808000156
-8.91374153642748 4.55634388769379
-9.09990465374125 4.63766447908621
-9.28992376527025 4.70955276772188
-9.48368321629481 4.77070590841093
-9.68083841198151 4.81991411976164
-9.88046674972473 4.85601043071944
-10.0824057412433 4.87809406738082
-10.2854353895795 4.8851680147382
-10.488408759729 4.87634650244057
-10.6899718425107 4.85076688359204
-10.8885218525421 4.80755547203894
-11.0821317404765 4.74579918696963
-11.2684314800075 4.6645393085413
-11.4444417965892 4.56281774176387
-11.606376771785 4.43982838074477
-11.7494820703436 4.29525588269584
-2.19229859389989 2.98549512250619
-2.4361450061673 3.02704911079933
-2.67748193935734 3.08259364038441
-2.91969391390768 3.13418081042687
-3.16335699430842 3.17842408507617
-3.4083396480745 3.21469874446105
-3.65435090105548 3.24324430857033
-3.9010951460827 3.26464839746474
-4.1483196797897 3.27967385768242
-4.39582739252624 3.2892005867567
-4.64347900168354 3.29421254886053
-4.89118811982638 3.29579998076042
-5.13891423290471 3.29515385319704
-5.38664876329192 3.29352194872113
-5.6343973017204 3.29208509728644
-5.88216074766151 3.29172249872517
-6.12993020169625 3.29270930871398
-3.27228687035971 0.207268697445791
-3.17552151056846 0.334577765681371
-3.07106576833537 0.455610783760151
-2.95539349930162 0.565939281697349
-2.82783060522768 0.662262062221571
-2.68939756540511 0.742196941754277
-2.54219073630692 0.80433039669651
-2.38850607807466 0.848300012911825
-2.23078648468725 0.874418040735558
-2.07116087937407 0.883501192700784
-1.9114114071303 0.876598972346085
-1.75299003923788 0.854819357800943
-1.59707786304009 0.819228922032335
-1.4446506124043 0.770809623236833
-1.29653376915396 0.710453376179163
-1.15343921413759 0.63898136952322
-1.01597692974637 0.5571813544818
-0.884633676015994 0.465863449315817
-0.759697982390551 0.365942007854714
-0.641090052111772 0.2585686105241
-0.527995797628236 0.145382531140243
-0.418067753908703 0.0290946016303681
-0.305663297541854 -0.0848132415029294
-0.17920057745559 -0.182679776073138
-0.0299411943280039 -0.236128388672632
ID=Pseudomys albocinereous HC0 RYN-UM-0025

LM=111
0 0
-0.015346118645945 -0.105960446207475
-3.73471348215975 0.1106582117955
-5.985685546235 0.376237842375475
-12.6694406059325 -0.8050382520725
-14.1790021179775 0.468453018871725
-14.0480572447075 0.702679556068025
-13.0355341515075 4.6965177008385
-6.9087589577225 3.87395850415875
-1.918997317647 3.58071445388
-2.55159317301525 1.33804181676238
-12.8768705848242 4.58175697896796
-12.6592567706937 4.53923835698121
-12.4420173514421 4.49478381602611
-12.2277591774161 4.43773539470975
-12.0194088115362 4.36196749990946
-11.8214994697392 4.26213465840771
-11.6409702175235 4.13360031504772
-11.4875742651765 3.97446320481616
-11.3705161168004 3.78654232573696
-11.2962644387438 3.5779126769075
-11.2646184640298 3.35863044279018
-11.2705986292722 3.13705609086923
-11.3077555242548 2.91846364407542
-11.3702484816794 2.70567527142229
-11.4534652551932 2.50007133354924
-11.5539554887911 2.30231092179774
-11.6691878402036 2.11274176479804
-11.7973163163622 1.93162184162724
-11.9370009854627 1.75923903756918
-12.0872768477634 1.59598662245135
-12.2474599281069 1.44241936920349
-12.4170750579898 1.29930875569143
-12.5957934369074 1.16770489694953
-12.7833649197874 1.04900910195477
-12.9795243336266 0.945049131183277
-13.1838440917229 0.858114406013033
-13.3932310323455 0.79140882461961
-13.6103838441549 0.74568725906159
-13.8309747666205 0.72063954238724
-7.12891371943022 3.94035857098372
-7.35016360030346 4.00304430086621
-7.57098244822531 4.06722413130785
-7.79028156251132 4.13640548206072
-8.00744282840427 4.21202907986568
-8.22229488592636 4.29399043021161
-8.43500835183573 4.38136017205453
-8.64596016163902 4.47290761825927
-8.85562172769865 4.5673759427746
-9.06448869887226 4.66359029266115
-9.27304393665088 4.76047892481914
-9.48174343469741 4.85705712066788
-9.69101229944686 4.95239604770401
-9.90124729424639 5.04558722836653
-10.1128202354169 5.13570405848437
-10.3260803284025 5.22175953669183
-10.5413548995245 5.30265767481953
-10.7589428780744 5.37713238031562
-10.979100288109 5.44366798357753
-11.2020061990362 5.50038949684996
-11.4276943316792 5.54490806369431
-11.6559145956966 5.574101518951
-11.8853290975696 5.58381848754595
-12.1147926684802 5.56861107698952
-12.3398591158873 5.52140790790731
-12.5526988089086 5.43434860398908
-12.7406279693658 5.30180093146128
-12.8886947920321 5.12572533827884
-12.987149704517 4.9176228499406
-2.16495867980479 3.45359746993424
-2.44546194254891 3.45009139591416
-2.72290706211449 3.49730729162909
-2.99741452718682 3.55987902676606
-3.27183514603707 3.6228724922042
-3.54782211588392 3.67857926772555
-3.82589719104551 3.72268146423622
-4.10579947694797 3.75314104877804
-4.38686769822605 3.76985714182911
-4.66840838302634 3.77444524781086
-4.9499626024194 3.7699385822341
-5.2314004354268 3.76042417305203
-5.51283384593572 3.75069027121478
-5.7943945255742 3.74591831466208
-6.07594132256975 3.751377765701
-6.35678401485312 3.7720426781699
-6.63553500644724 3.81208822252505
-3.60196567042621 0.205835779468081
-3.50299595224166 0.342468658573997
-3.40194586648296 0.477570606937672
-3.29064059845758 0.604314055011238
-3.16662280959596 0.71862009522757
-3.02979378835147 0.817219791332807
-2.88154687350402 0.897648542673033
-2.72421778553314 0.958465470652825
-2.56054208421724 0.999315000004623
-2.39319030070162 1.02075633580455
-2.22447844371726 1.02395789267499
-2.05626227083885 1.01039061681536
-1.88995613254433 0.981599623383258
-1.72660692148108 0.939069042159369
-1.56697739099903 0.884161347358031
-1.41161497515926 0.818106079261323
-1.26089753204588 0.742019353501777
-1.11505035460412 0.656943907053842
-0.974130207673842 0.563910251413089
-0.838728735669666 0.464619418385054
-0.70680107542924 0.3593219333389
-0.577842149745788 0.250386997603198
-0.449389220502536 0.140834119437995
-0.316816722450344 0.0363106300435094
-0.172981181396702 -0.0519007681241516
ID=Pseudomys albocinereous HC0 RYN-UM-0026

LM=111
0 0
-0.0139959403451778 -0.092703635642088
-3.2171843234092 0.0545685087160534
-5.21710821589392 -0.0235840282683698
-11.7244242625778 -0.992073624098308
-13.003246377998 -0.16956093300047
-12.9474584664504 0.155735720589222
-12.0459795557896 3.84329877874448
-6.1215144706604 3.2293826810184
-1.78026730584532 3.17652233167692
-2.32611512864916 1.12349338115704
-11.8902234224318 3.7349025339992
-11.6999377716144 3.68175835284824
-11.5098290055854 3.62792060967586
-11.3235877102499 3.56202776280061
-11.1446046001833 3.4784799129144
-10.9772603759651 3.37360715946817
-10.8270471416413 3.24543869985174
-10.6999736434769 3.09431459848991
-10.6012461989633 2.92330317292932
-10.5338498398184 2.73765195341261
-10.498016125953 2.54336674029777
-10.491831049639 2.34584624628098
-10.5121911475745 2.14998683249482
-10.5560515585229 1.95733806416123
-10.6204784626967 1.77053326493491
-10.702982989029 1.5909581179674
-10.8014966948952 1.41962459009292
-10.9143093126965 1.25733316762023
-11.039990047602 1.10477503769507
-11.1773123257123 0.962590322042994
-11.3251856261371 0.831397341554717
-11.482596659508 0.711796791902049
-11.64855771449 0.6043531784994
-11.8220633756766 0.509547072370803
-12.0020552913832 0.427684998850718
-12.1873964318605 0.358732530204575
-12.3768554090611 0.301979639364474
-12.5690712906744 0.255257405944962
-12.7622824799792 0.212582049890094
-6.33333778716126 3.27937934361018
-6.5450880223669 3.32968459014584
-6.75632126137941 3.38211353085118
-6.96672865563042 3.43776134228816
-7.17612948902735 3.49708457231547
-7.38445774654376 3.56007298416875
-7.59174130311161 3.62642164416139
-7.79807758372093 3.69566227148299
-8.0036125535375 3.7672486406563
-8.20852321887022 3.84060426758874
-8.41300609034809 3.91514454761622
-8.61727033484634 3.99028236833455
-8.82153370161701 4.06542281600402
-9.02602147914248 4.1399506154126
-9.23096717123643 4.21321119442936
-9.43661342667254 4.28448444201386
-9.64321347667015 4.35294918141541
-9.85103161185569 4.41763371196549
-10.0603392480642 4.47734426078968
-10.2714025473531 4.53055854280154
-10.4844495011418 4.57526196690503
-10.6995869285247 4.60868910881809
-10.9166016789845 4.62691507400156
-11.1339387164862 4.62428143261054
-11.3492967714746 4.59272886412456
-11.5551657110597 4.52205157676793
-11.7381752405895 4.40411683339859
-11.8831519578306 4.24145946817926
-11.9836174210308 4.0498492094231
-2.0178065976478 3.12674875365337
-2.25965030688374 3.10549365687342
-2.50247387897013 3.10654574155129
-2.74466273844167 3.12459096269674
-2.98565924832285 3.15481432609436
-3.22560474983424 3.19258752794458
-3.46508368437285 3.23326853203846
-3.70486468068406 3.27214959287549
-3.94559598445261 3.30462998162397
-4.18750617701759 3.32668522767769
-4.43005544012227 3.33556702882314
-4.6728791850575 3.33045674095163
-4.91511281813034 3.31262407261171
-5.1564657858538 3.28523500310675
-5.39724330607945 3.25311110957014
-5.63830346375229 3.22319160397371
-5.88063096729425 3.20697982925766
-3.09188063844166 0.115371538746148
-3.00889185001232 0.236427921573595
-2.93122900681202 0.36112342630532
-2.84697205568952 0.481427605349096
-2.75125255603077 0.592786520382439
-2.64194239736636 0.690800188310591
-2.51914228828562 0.771250150604637
-2.38503466358546 0.83100409683995
-2.2431553267482 0.8688830184907
-2.0972364286566 0.885726471864493
-1.95032696248679 0.883687941464974
-1.80499109780708 0.865469031785463
-1.66161584025136 0.833485831224876
-1.5213001720867 0.789954491740056
-1.3843732677882 0.736685806872026
-1.25094463324046 0.675157137336575
-1.12098913718118 0.60658105314559
-0.994389943162235 0.531977155968064
-0.870949283700823 0.452242828825721
-0.75036954408001 0.368230715566412
-0.632193641726807 0.280853392959468
-0.515669204539167 0.191265485234251
-0.399440917221067 0.101267766553445
-0.280809532730125 0.0144384058165416
-0.154028628908172 -0.059845777991559
ID=Pseudomys albocinereous HC0 RYN-UM-0027

LM=111
0 0
0.0518205782565324 -0.19577530477771
-3.44375900360345 -0.0766740963979137
-5.90128301849534 -0.0063406027887573
-11.7823704377673 -0.78208360712846
-13.2462236703076 0.245443163329616
-13.1789431932998 0.83656572429941
-11.8920782184267 4.08838535103838
-6.56473573837935 3.53745894805464
-1.89927891304375 3.274324625747
-2.58414025912126 1.04275210953725
-11.7320823920889 3.99520366173486
-11.5555184411252 3.92786486418824
-11.3814802140589 3.8542918885593
-11.212961453116 3.76887342132626
-11.052969665021 3.66842669450587
-10.9053504154486 3.55058891382794
-10.7750451454489 3.41389068074494
-10.667867941264 3.25842770627861
-10.5895021127748 3.08663979007476
-10.5438374617707 2.90340386276525
-10.5316717303624 2.71490580280845
-10.5508298552896 2.52692957291901
-10.5974354624236 2.34376222061011
-10.6672393368564 2.16807657303046
-10.7563906275771 2.00133860098664
-10.8611510094474 1.84501414669348
-10.9799349168907 1.6979963716162
-11.1103203073747 1.56114613278918
-11.250726404399 1.434583060402
-11.3998892048731 1.31845461711359
-11.5567765239842 1.21298003867862
-11.7205188704656 1.11848080697424
-11.8903525531465 1.03540526467259
-12.0655678928171 0.964353937012881
-12.2454578505408 0.90610841419528
-12.4292593764427 0.861666092270203
-12.6160772482464 0.832276645656889
-12.8047825206516 0.81944043072484
-12.9939101875438 0.824530864234162
-6.75118991755611 3.61003025572643
-6.94547619777709 3.66105897070925
-7.13987467290315 3.71168450805246
-7.333212117582 3.76621849637192
-7.52494800083309 3.82614437761941
-7.71476876693387 3.89189329048977
-7.90252833364821 3.9633264307881
-8.08824409464368 4.03992636387235
-8.27209842536651 4.12090129579885
-8.45442996468723 4.20525580006236
-8.63571394275492 4.29184358261569
-8.81653149944459 4.37940472372121
-8.99753271716006 4.4665887565156
-9.17939602038011 4.5519645514804
-9.36278575961677 4.6340189580723
-9.54830797905634 4.71114642848425
-9.73646472806635 4.78163241040154
-9.9276025187022 4.84363111275293
-10.1218542038505 4.89513940209944
-10.3185090513713 4.93387655957545
-10.5179952451918 4.95763900010562
-10.718811398514 4.96365883455564
-10.9191958621948 4.94898409900622
-11.1163974400042 4.91038780082578
-11.3062719112871 4.8445152765003
-11.4828151179512 4.74836472029868
-11.6379549259123 4.62039135351068
-11.7624081244453 4.46225590905073
-11.84770915791 4.28198028685556
-2.13527208321367 3.16522701083357
-2.39709023655115 3.15578728930987
-2.65702682666207 3.1938530708612
-2.91411846486369 3.24848389455066
-3.17080858153066 3.30504094026778
-3.42872574211231 3.35569366577006
-3.68845652043021 3.3960176135525
-3.949821253464 3.42389328216452
-4.21223876007153 3.43910419715635
-4.47508152692217 3.44305210402594
-4.73792763064955 3.43842538414321
-5.00065189322925 3.42885565929277
-5.26335952860585 3.41864600743395
-5.52619913732439 3.41260898555585
-5.78908592999767 3.41598200332238
-6.05135102183314 3.43432542566736
-6.3113557859172 3.47326193855996
-3.33651550562992 0.0434890418564227
-3.25208933841206 0.181501030016162
-3.16907776202069 0.320401505018561
-3.07725470245599 0.453596008137324
-2.97127115481413 0.575682732372228
-2.84894897287028 0.681395900975972
-2.71128896323929 0.766160348728213
-2.56169101102033 0.827506868468561
-2.40449197035603 0.865514811417306
-2.24357826289511 0.882130380308792
-2.08178947696654 0.880087385020219
-1.92096377037739 0.862130779277805
-1.76221043165964 0.830664894161849
-1.60617183108087 0.787670511194471
-1.45320850733981 0.734739052433508
-1.30351651603491 0.673142082370116
-1.15719563245188 0.603901998787552
-1.01428713395231 0.527854897677515
-0.874789389882347 0.445705693590179
-0.73865539950248 0.358081927942631
-0.605765531523782 0.265597329700632
-0.475856164434402 0.168952782426399
-0.348339060233058 0.0691489396298165
-0.22179219346377 -0.0319193636744773
-0.0921824435620494 -0.129074424243518
ID=Pseudomys albocinereous HC0 RYN-UM-0028

LM=111
0 0
-0.0145397626395912 -0.091278083037996
-4.08409218492528 0.0473388625726656
-6.43702496858496 -0.0384230719978152
-12.2062114781376 -0.403335640358832
-13.3635725625912 0.46086405622104
-12.9910174654872 1.1592716704763
-11.4186456595944 3.64912642443024
-6.6229845173568 3.64933894027776
-1.56069692383872 3.27975596907456
-2.34210663815376 1.25373713187408
-11.2697310326723 3.70778674341436
-11.1104373539692 3.72151006097264
-10.9549626306592 3.68445608499336
-10.8178424797699 3.60202203406008
-10.7071325707207 3.48627073021944
-10.6246572329883 3.34880837359685
-10.5692972921678 3.19827036088087
-10.5390547929268 3.04069247275701
-10.5318311234607 2.88035906541077
-10.545632912677 2.72042480290558
-10.5785926725408 2.56328888864576
-10.6289477959754 2.41080994660327
-10.6950216627327 2.26443268294334
-10.775216193612 2.12526760470645
-10.8675920064275 1.99469093626747
-10.9714532862429 1.8722507040864
-11.085141828549 1.7588624187108
-11.2074233143141 1.65478426368326
-11.337166619118 1.56015556301045
-11.4733428869084 1.47502802030128
-11.6150216464711 1.3993939961206
-11.7613644138956 1.33321251456323
-11.9116152427914 1.27643451796475
-12.0650914028611 1.22902817034935
-12.2211700661104 1.19100981440364
-12.3792741499044 1.16248696710757
-12.5388508127661 1.14373411376512
-12.6993348364143 1.13536108490173
-12.8600486795869 1.13885206435929
-6.79155664806288 3.71323751134377
-6.96258564778888 3.77024750980491
-7.13545647149197 3.82141595668686
-7.30965103471513 3.86789204140302
-7.48472937018589 3.91093100536292
-7.66030246279537 3.95191418230581
-7.83599582444323 3.99238373582862
-8.01140066932196 4.03408645877868
-8.1860072302342 4.07900941958995
-8.35912308906047 4.1293635586554
-8.52980774201602 4.18741809132485
-8.6969385591305 4.25502558635465
-8.85963956714879 4.33270895724389
-9.01824084905347 4.41848860941162
-9.17532576693077 4.50704074980647
-9.33559575292466 4.58966215608691
-9.50346975009429 4.65540255490173
-9.67909996961077 4.69442826885638
-9.85908302278797 4.7029678545717
-10.038276175129 4.68345791476531
-10.2135369167646 4.64111551167275
-10.3834841016561 4.58080201906933
-10.547628214424 4.50608702031714
-10.7057396816424 4.419310713346
-10.8574909944997 4.32182141886021
-11.0021836833459 4.21411551063549
-11.138346055902 4.09578459031082
-11.2627542730561 3.96511184802732
-11.3670246376287 3.81781082955672
-1.8438677487525 3.26355314465012
-2.12747231586851 3.2605323187685
-2.41076121243146 3.27401135992442
-2.69257734914042 3.30585015394194
-2.97186030649062 3.35528855152287
-3.24844079571142 3.41822708392821
-3.52357062046507 3.48730816057841
-3.79959661196545 3.55269307815026
-4.07861201072793 3.6036983288531
-4.36081466568073 3.63212171832736
-4.64444416623232 3.63645351249886
-4.92781681042416 3.62284782682812
-5.21071993932321 3.60147965873301
-5.49347879133447 3.58242089966078
-5.77700127585706 3.57354255746618
-6.06058901100215 3.58017044613111
-6.34316620986105 3.60516946784023
-3.90970784381394 0.0927458384025716
-3.74639540566677 0.169667225585598
-3.5917174699829 0.262936996654213
-3.44244030356364 0.364689672993714
-3.29585717958115 0.470310934284827
-3.1497109906288 0.576546934938264
-3.0019941944971 0.680593182325565
-2.85092328960913 0.779484043924996
-2.6945548244415 0.869921563933686
-2.53149981191731 0.947608083101255
-2.36111328083436 1.00743879658743
-2.18433496440763 1.04419835248469
-2.00406155145048 1.05437648317942
-1.82420999037675 1.03798998064122
-1.64793747778355 0.998478691737427
-1.47670969169549 0.94078251165898
-1.31063217689127 0.869541555633974
-1.14917600771546 0.788337430914671
-0.991706488291783 0.699632555433752
-0.837760746960189 0.60493359364064
-0.687184107373911 0.50495628771381
-0.54021840770029 0.399734887470639
-0.397597983500198 0.288686094204108
-0.26067980352716 0.170666647292892
-0.131604803995212 0.0440994798627423
ID=Pseudomys albocinereous HC0 RYN-UM-0029

LM=111
0 0
-0.0389037678761636 -0.351635694038928
-3.9810923755186 0.100441834965086
-6.8343693636962 0.373876668304296
-14.3011402561612 -0.37405537713856
-15.4611366953132 0.489014546354096
-15.472686123371 1.12946068706174
-13.927907363371 4.91474738939004
-7.4845766745008 4.16102246773372
-2.08428369394012 3.6563462260579
-2.83908124376258 1.44701986368288
-13.7898908342185 4.82793799174845
-13.559507002708 4.79653689318903
-13.3312415426521 4.75242937938887
-13.1075469453895 4.68914355972555
-12.892216407976 4.60247918412051
-12.6899410405437 4.48821283727069
-12.5085738803436 4.34313759076206
-12.3581136245814 4.16630763826872
-12.2491514308767 3.96132775021861
-12.1890340097899 3.73707809486858
-12.1787614462246 3.5050498325094
-12.2137118567899 3.27532370698487
-12.2868153369776 3.05463836190574
-12.3910873764723 2.84675863881795
-12.5206508734951 2.65355221368004
-12.6708449534228 2.47585846798231
-12.8380152045086 2.31400543149275
-13.0192596565769 2.16807700502391
-13.2122149273652 2.03803557892472
-13.414896550517 1.92376311079338
-13.6255849103735 1.82505361027949
-13.8427469706968 1.74156744073823
-14.0649873690829 1.6727404499893
-14.2910230126546 1.61761738750942
-14.5177199882888 1.57484492223081
-14.7478824161737 1.5405675741634
-14.9783860528684 1.50850894051809
-15.2060707737726 1.46088384763064
-15.4023898566629 1.34133243667032
-7.71391624506378 4.23160939290256
-7.94645122232672 4.29096290299621
-8.17994018051325 4.3464913524365
-8.41287938144106 4.4042703059327
-8.64421304214728 4.46815906398697
-8.87329827693687 4.53969334764956
-9.09993917202902 4.61864228195754
-9.32432803628983 4.7037929236138
-9.54690642698704 4.79357752115809
-9.7682252614518 4.88642741855044
-9.9888500193684 4.98091588935463
-10.2093120133917 5.07578395959956
-10.4300903760427 5.16991425867989
-10.6516109772618 5.26228645108207
-10.8742529599268 5.35192763631101
-11.0983559872391 5.43786014997371
-11.3242281145666 5.51904587865124
-11.5521479961659 5.59432016601534
-11.7823614395708 5.66230785398106
-12.0150640953032 5.72130689905046
-12.2503577547046 5.76911768714116
-12.4881493927729 5.80278209874942
-12.7272728274746 5.81816666904591
-12.9671884868099 5.80952087360606
-13.2037898438009 5.76856780760243
-13.4289139809153 5.68479991764506
-13.6273749576133 5.54919633359031
-13.7793744919192 5.36531024469651
-13.8782107136219 5.14646629865758
-2.3799655222471 3.58619701549701
-2.68378705798811 3.57483508759509
-2.98600701104745 3.61001619520581
-3.28354906274724 3.67433487779637
-3.57784140907132 3.75201433125378
-3.87200469039054 3.83048576461168
-4.16845905715445 3.89973531840705
-4.46831942445652 3.95221023368603
-4.7711225053522 3.98349684752336
-5.07539998523515 3.99333863310431
-5.37978140066113 3.98595912793711
-5.6838179725657 3.96922003581876
-5.98789112985996 3.9530849743634
-6.29233271073587 3.94791624041762
-6.59644623635024 3.96261559868109
-6.89825570932396 4.00277393260084
-7.19528756516579 4.0697537030124
-3.85027231384469 0.230414979603447
-3.75291132947645 0.390721080136147
-3.65096918448199 0.548139135371582
-3.53459732096795 0.695143736633447
-3.40060048673075 0.826233076447654
-3.2491569151943 0.936684861783885
-3.08280849700159 1.0230959057243
-2.90546174376909 1.08390106116218
-2.72132030758287 1.1193182617758
-2.53412112012902 1.13080610644165
-2.3468274871315 1.12041752562991
-2.16165114451988 1.09031889488014
-1.9802124642589 1.04252816896257
-1.8037155094422 0.978815556472907
-1.63308746824251 0.900697377301568
-1.46907290686788 0.809477315693035
-1.3122798073989 0.706310892418847
-1.16317621560553 0.592287778816324
-1.02201887196599 0.468537814769937
-0.888669732657744 0.33638371813124
-0.76293068366278 0.198436961323858
-0.640841839047374 0.0558947099178842
-0.517273403134982 -0.0853792539142362
-0.380817840085442 -0.214097600217455
-0.218846654690396 -0.308137446586543
ID=Pseudomys albocinereous HC0 RYN-UM-0030

LM=111
0 0
0.0376008661086228 -0.216894260095218
-3.36505779676476 0.342923107596696
-5.64736214299716 0.283225242349449
-11.9583148376322 -0.71517565536651
-13.1754472629705 0.095780381361615
-13.1006049523794 0.319787318001456
-11.8614152409606 3.9651531940287
-5.7627617981148 3.30883640948808
-2.05921674490266 3.24350441845812
-2.55613972511394 1.21473578768769
-11.6715907435938 3.95641880795817
-11.4856854699909 3.91684084885377
-11.3080677207594 3.84910748584617
-11.1427928080812 3.75515651856386
-10.9938605032858 3.63709744309326
-10.8648409607534 3.49748304693991
-10.7588459107234 3.33965843823758
-10.6780642277605 3.16753738753381
-10.62362891393 2.98533466314581
-10.5956374739425 2.79721675290139
-10.5933280646391 2.60701262766338
-10.6153272078263 2.41804256580122
-10.6598906607934 2.23306228385004
-10.7250938632131 2.0542850244047
-10.8089619177195 1.88344214867611
-10.9095482636522 1.72185271184484
-11.0249774741722 1.57048585361688
-11.15346525927 1.43001073831948
-11.293326604476 1.30083124771475
-11.4429773134621 1.18310710805043
-11.600933485066 1.07675986451419
-11.7658082425147 0.981462306970701
-11.9352032547691 0.89711186836126
-12.109976920382 0.821695118758735
-12.2879820992024 0.754223568233197
-12.4680006778857 0.692278924817228
-12.6484839329227 0.6316497655167
-12.826430569363 0.563942083979551
-12.9915814517759 0.469752911504671
-5.98477467900076 3.35948131968127
-6.20583007263581 3.4141469164092
-6.42559982355739 3.47376710955547
-6.64379692414201 3.53890617742868
-6.86016218134289 3.60989384332141
-7.07447629907865 3.68685515701743
-7.28658645554284 3.76970158394258
-7.49644221364055 3.85810827121239
-7.70413428055342 3.9514904521926
-7.90992911593345 4.04898775249068
-8.11428960757 4.14946091162812
-8.31787322875635 4.25150186261654
-8.52150158223379 4.35345480319291
-8.72610135846887 4.45344539112625
-8.93261953540977 4.54941491178413
-9.14192227154563 4.63915926831694
-9.35468865665062 4.72037293075403
-9.57131226614947 4.79069665820999
-9.79182082040621 4.84776313544946
-10.0158175635971 4.88922954237979
-10.2420263039632 4.91275884698518
-10.4697256539788 4.91613415652131
-10.6966526998083 4.89695444944909
-10.9200685831049 4.85271732898552
-11.1361758414292 4.78074001794994
-11.3396658169575 4.67830661811856
-11.523227406853 4.54327214340303
-11.6775367893054 4.37545116629703
-11.7927929185904 4.17857446268637
-2.2295198292205 3.12896224229398
-2.43714498185045 3.110694424262
-2.64511527262075 3.13334926208491
-2.85110705065528 3.17041721863189
-3.05633622446309 3.21158693736215
-3.26173970725187 3.25190124538301
-3.46783190342111 3.28855031452527
-3.6748180637131 3.31978385088085
-3.88269034003758 3.34448709839201
-4.09129829635989 3.3620057309297
-4.30040733212106 3.37207929207418
-4.50975203369053 3.37482948234767
-4.7190893397219 3.37078416045547
-4.92825006429034 3.3609367791514
-5.13718783266089 3.34685758026497
-5.34601261137999 3.33089280664142
-5.55497818180024 3.31650944809539
-3.24151378098892 0.437185387344996
-3.14371708050507 0.559741150908774
-3.04686913454161 0.683050229460773
-2.93992584786757 0.797653586367774
-2.8186450190831 0.896875110587219
-2.68311749322485 0.975488548073804
-2.5364499666798 1.03064537298898
-2.38294408946262 1.06230385256267
-2.22649426323408 1.07244857648476
-2.06991569208685 1.06389191864296
-1.91499752987277 1.03943509872596
-1.7627984535816 1.00150569342694
-1.61392055423084 0.952083832858885
-1.46869851710431 0.892747980856581
-1.32731486202805 0.824752932271107
-1.18986506458743 0.74910644018349
-1.05639031459183 0.666635766350596
-0.926888138585986 0.578045719270582
-0.801302944469473 0.483973406301631
-0.679492509098612 0.385049443014709
-0.561154631090358 0.281982523265088
-0.445676515307226 0.175704201436802
-0.331819811165902 0.0676685984772431
-0.21703987347382 -0.0394145517741894
-0.0961052362554634 -0.13951342417806
ID=Pseudomys albocinereous HC0 RYN-UM-0031

LM=111
0 0
-0.10203090861708 -0.12668697425838
-3.7497609610059 0.29000313907464
-6.3025406363625 0.34754741841918
-12.756969533784 -0.39495188508981
-13.722928700121 0.46719877480068
-13.632639881115 0.8217176752527
-12.664781460516 4.5567755937399
-6.823988428959 3.664965685089
-2.104297264569 3.3973971046956
-2.909199891105 1.36293871034685
-12.4894343561738 4.47817213432211
-12.3171523200516 4.39307440384061
-12.1493255799596 4.29951385778857
-11.9876878101762 4.19564521899151
-11.8344480460322 4.07976320712146
-11.6923936018437 3.95043012544517
-11.5649056727276 3.80673046225534
-11.4557882506047 3.64863289084031
-11.3688759958109 3.47748363183925
-11.3071000625725 3.29564585427931
-11.2721526123863 3.10679175236604
-11.2640085223754 2.91487708312397
-11.2812248928079 2.72353109040602
-11.3215054022136 2.53565108658684
-11.3822592987573 2.35333105630301
-11.4609799608734 2.17799354907584
-11.5554318219214 2.01058382492704
-11.6637069009962 1.85174553206461
-11.7842114926467 1.70195587572097
-11.9156239384089 1.56162120849035
-12.0568445884749 1.43114376024162
-12.2069467266967 1.31097026180535
-12.3651306135331 1.20163105627901
-12.5306810447145 1.1037754295965
-12.7029233616982 1.01821060680066
-12.8811764718786 0.945948647218029
-13.0646924045128 0.888271923733842
-13.2525714577331 0.846830111171049
-13.4420786444403 0.823892822691785
-7.02172519288173 3.7531755051855
-7.2298748566886 3.81521604954058
-7.43890664113298 3.87429022809848
-7.64693424289566 3.93680270514383
-7.85320041209237 4.00490386124432
-8.05737479658766 4.07904912263543
-8.25940566613167 4.15886074945004
-8.45945455449881 4.24352669714223
-8.65784309051978 4.33202041803909
-8.85500105374504 4.42322705747068
-9.05142203591534 4.51601329909504
-9.24762613752071 4.60925936484077
-9.44413325104002 4.7018675496439
-9.64144387097442 4.7927549474695
-9.84002622589671 4.8808358270001
-10.040306771718 4.96499573571527
-10.2426617782664 5.04405762347515
-10.4474067706514 5.11673806158484
-10.6547810142898 5.18159006431689
-10.8649191937101 5.23692535120884
-11.077256522818 5.28061201993947
-11.2924550288083 5.3103252000755
-11.5093535235959 5.32272799319474
-11.7264343348297 5.3136147469706
-11.9407230065171 5.27755219627981
-12.1466313760404 5.20796164995407
-12.3344956325539 5.09848845465866
-12.4906361249625 4.94695665949753
-12.6015482758737 4.76198147531929
-2.35995256391904 3.33353766740195
-2.62373754087967 3.32891487566613
-2.8857355113416 3.36246454063931
-3.14527605772632 3.41211664752931
-3.40444354235782 3.46323408270389
-3.66487289574781 3.50783690639484
-3.92682004379074 3.54241527516562
-4.18995829222091 3.56634610136033
-4.4538021166392 3.58065272406363
-4.71796026651629 3.58715933790053
-4.98220272717555 3.58799226434062
-5.24643758793657 3.58534817996732
-5.51066006317764 3.58144570625602
-5.77489932323426 3.57861463618576
-6.0391547982007 3.57954794738596
-6.30328091934304 3.58790710492124
-6.5665881159041 3.6101516988997
-3.65380939156468 0.425842105222979
-3.55899681267501 0.562488992090043
-3.45751477866236 0.694214774190164
-3.34348058414403 0.815162759645852
-3.21381229109837 0.919102013916237
-3.06905951056858 1.00072708530513
-2.91294237130338 1.05747087717072
-2.74995815046369 1.09009715186298
-2.58407392333413 1.10129840871971
-2.41792487172924 1.0943365464702
-2.2530897036053 1.07218253344593
-2.09046565127449 1.03725523622199
-1.93055822740253 0.991432952061856
-1.77366243884111 0.936148037963296
-1.61996719273158 0.872487431778944
-1.46961435081355 0.801277484620165
-1.32273013528154 0.723151347146134
-1.17943888342066 0.638604478141231
-1.03986102987239 0.548046882778778
-0.904088328176424 0.451865494130601
-0.772112174678383 0.350522551229648
-0.643640122419127 0.244753839969768
-0.517617237189071 0.13605253626172
-0.390938240473914 0.0280857911954863
-0.255493091339769 -0.0685566375528504
ID=Pseudomys albocinereous HC0 RYN-UM-0032

LM=111
0 0
-0.014851007191527 -0.105382651512455
-3.4932640124715 0.0795243281833935
-6.13220009694275 0.16426103192847
-12.6157439720745 -0.6673569257093
-13.6695906242545 -0.00472834805760725
-13.574429130447 0.9255504680379
-12.6170100477155 4.4319939051653
-6.698810666709 3.5336220092268
-2.08639775632215 3.3440070449316
-2.59716293111195 1.359360272236
-12.4338525590132 4.35468843860219
-12.2355273739806 4.31849473072149
-12.0382754197971 4.27691174546979
-11.8457501695515 4.21735388271864
-11.662599290218 4.13341209352117
-11.4948860832414 4.02185325901943
-11.3492268150818 3.88274801029162
-11.2311591350639 3.71954427124788
-11.1437177660242 3.5380251938408
-11.0871857354637 3.34457535904621
-11.0599036733252 3.14483564129737
-11.0593166931289 2.94319880191888
-11.0827157994341 2.74288936269589
-11.1276057145534 2.54625015363839
-11.191826712146 2.35502654697388
-11.2735545696933 2.17058464055312
-11.3712526229916 1.99406239860581
-11.4830034696314 1.82730000853719
-11.6087375585736 1.66962340070451
-11.7469474690056 1.52274736119684
-11.8966719507516 1.38761559124861
-12.0569766983096 1.2652062604429
-12.2269170254203 1.156552417968
-12.4055041870416 1.06276570791395
-12.5916708367638 0.98507590530378
-12.7842281544281 0.924908836399243
-12.9818002564869 0.884057470286852
-13.1826733390988 0.865123097010078
-13.384277515226 0.873018793156546
-6.91652889751749 3.56552255915597
-7.12995372138552 3.6193051771
-7.33885335335327 3.68873356177254
-7.54391647710448 3.76884297873498
-7.74604849038882 3.85611055392201
-7.946083405884 3.94809604855163
-8.14471487260872 4.04308046179694
-8.34250504218259 4.13980805699418
-8.53991220104655 4.2373169268281
-8.73731879684603 4.3348287165615
-8.93505394062078 4.43167416146343
-9.13341154119747 4.52724022695292
-9.33266401767909 4.62092882107568
-9.53307327360088 4.7121209618132
-9.73489835183348 4.80014088358077
-9.93840192756848 4.88421645452465
-10.1438525388765 4.96342967785937
-10.3515220768899 5.03665137475642
-10.5616738605736 5.10245068359307
-10.7745296414149 5.15896573681964
-10.9898268026169 5.20365488087569
-11.2079964783319 5.23331601658004
-11.4279468263822 5.24337887502325
-11.6475931701066 5.22797551982539
-11.8625629211268 5.18027748491198
-12.0653881581376 5.09445976691129
-12.2467330963918 4.96935182890152
-12.3995618037827 4.81052001937721
-12.5224098683306 4.62742207049256
-2.33463909453537 3.26887321914945
-2.59438787697583 3.26549427807773
-2.84992355738554 3.31412345618699
-3.09835134816808 3.3920439165171
-3.34401043588499 3.47851726915327
-3.59383971150836 3.55177609848196
-3.8510915917787 3.59089596170823
-4.11140563322042 3.59082166784502
-4.37061605718964 3.56541009909898
-4.62873028308211 3.53031674396816
-4.88686437758856 3.49538384984957
-5.14568506478373 3.46601341238457
-5.40533538552856 3.44524490332842
-5.66561497993026 3.43500078001323
-5.92609420637587 3.43679335944887
-6.18612986805541 3.4522104864439
-6.44475633252287 3.48341688753157
-3.37698778572424 0.20183835893501
-3.28699569756717 0.345204380585959
-3.20666876183067 0.494319441424018
-3.12445079518716 0.642396904114771
-3.03204212642631 0.784293442122237
-2.9231953025554 0.913798518995869
-2.79419349500672 1.02320839107738
-2.64594881822884 1.1045873872727
-2.48403488599029 1.1535442983444
-2.31570094853269 1.17101006819182
-2.1466619781883 1.1613628199187
-1.98028737032696 1.12966864417815
-1.81825090109802 1.08026697731176
-1.66129195035823 1.01648933986872
-1.50969575696618 0.940809044808705
-1.36354091262952 0.855066453888979
-1.22281001815928 0.760665476016268
-1.08742135734565 0.658732348398504
-0.957200115308004 0.550256794211062
-0.831771609023352 0.436251941133529
-0.710305472032734 0.318008031955232
-0.5909124143515 0.197636421414748
-0.469218444296271 0.0795532616363525
-0.33682907706016 -0.0243525320957671
-0.181555492210756 -0.090862096774748
ID=Pseudomys albocinereous HC0 RYN-UM-0033

LM=111
0 0
-0.0076578836501796 -0.0664506645305733
-3.42945546248952 0.428882659951245
-6.1032098652021 0.50134437712233
-11.8769239839348 -0.61761238176654
-13.1494103045214 0.41558444511606
-12.9931229603946 0.700572992364354
-12.1574659428621 4.25148399351096
-6.65910564702963 3.66273272962533
-1.82912257987275 3.40911697036578
-2.52743083943292 1.53692897067291
-11.9690476654096 4.2037760688
-11.7821173754609 4.15055120948214
-11.5974266998062 4.09003129585191
-11.416161490384 4.01994482391742
-11.2402211767821 3.93743820385292
-11.0726454219313 3.83910321776622
-10.9181392442124 3.72136005210019
-10.7833234301749 3.58156377366004
-10.6758982832022 3.41999516704345
-10.6017037608607 3.24061476445382
-10.5625964284641 3.05041599491696
-10.5562854560283 2.85626595611222
-10.5785323002336 2.66322791670211
-10.625018477363 2.47450740511928
-10.6921356411861 2.29206773391654
-10.7770881155385 2.11719282347604
-10.8777458288983 1.95083939862713
-10.9924545205916 1.79382452054446
-11.119868245593 1.64691207724739
-11.2588174312403 1.51083716540679
-11.4082083252592 1.38629234193114
-11.5669520782357 1.27388423329436
-11.7339197875821 1.1740671713793
-11.9079230886158 1.08705275373357
-12.0877170479829 1.01268505014998
-12.2720159580094 0.950241000372476
-12.4580870634948 0.898376972387085
-12.6471251642546 0.852543757022323
-12.835110476542 0.802544708553889
-6.85574359907212 3.73032773122233
-7.05579461467813 3.78708277112793
-7.25772248738589 3.83681237806546
-7.46008172039764 3.88477738770666
-7.66168205433409 3.93582282859253
-7.86162903226326 3.99299147973078
-8.05938406257167 4.05733875822533
-8.25478302352605 4.12853220754616
-8.44796594307394 4.20554664668576
-8.63926795537759 4.28712847051064
-8.8291256111622 4.37202108019703
-9.01801833515289 4.45904142519806
-9.2064382628843 4.54708133868823
-9.39488004272865 4.63507547685944
-9.5838402929297 4.72195236501804
-9.77382392011129 4.8065739127027
-9.96534900220677 4.88765771771022
-10.1589505596153 4.96367443956759
-10.3551705536218 5.0327010286166
-10.5545165320622 5.09220343735783
-10.7573446504198 5.13871170817603
-10.9630155678522 5.16731166804281
-11.1709757939958 5.17141173792483
-11.3769771246837 5.14242130259037
-11.5728855452737 5.07223773874641
-11.7473895930262 4.95861706570081
-11.8920450818554 4.80863040782477
-12.0049743175323 4.635638755555
-12.0922167578518 4.44667883496414
-2.07917840038279 3.31654145491747
-2.34996978560132 3.30847902547001
-2.62008633685558 3.33224332305037
-2.88813725753399 3.37357702686371
-3.15452703274646 3.42467990489559
-3.42028146432797 3.4790664891837
-3.68673415164026 3.52993668487159
-3.95500675385281 3.57005308562197
-4.22523318835778 3.59358967477791
-4.49643807832339 3.5994331169391
-4.76763751387145 3.59230528672825
-5.03865178678573 3.57984858172654
-5.30973565373412 3.56915362607261
-5.58099713351448 3.56533024064962
-5.8522130484399 3.57155031853965
-6.1229081202066 3.58952565550472
-6.39249268933125 3.61997285615524
-3.32425085023309 0.544436322250635
-3.23135564165687 0.670762532608075
-3.13238271643175 0.792336303946359
-3.02127966571694 0.902877067836198
-2.89633933513765 0.997358961802394
-2.75854957468408 1.0719146904189
-2.6109147852318 1.12438899046581
-2.45716607342208 1.15473186443454
-2.30072285295636 1.16450395773284
-2.14417300674938 1.15606148456102
-1.98924670876286 1.13189469639569
-1.83700977743107 1.09427433652189
-1.68807996129629 1.04513033032599
-1.54279461876377 0.986051339988751
-1.401321850287 0.918331355251536
-1.26372853121702 0.843027853562552
-1.13001722839818 0.761017607863005
-1.00014171767812 0.673048404856417
-0.874002957638931 0.579789796819205
-0.751421195494196 0.48189176084343
-0.632067154682394 0.3800706560612
-0.515304918896252 0.275271418930403
-0.399809140217717 0.169055191206957
-0.282515004983707 0.0647986546966077
-0.15544638261046 -0.027188746688385
ID=Pseudomys albocinereous HC0 RYN-UM-0034

LM=111
0 0
0.107929100663814 -0.46107947806254
-3.59300725178748 0.238872502163886
-6.1380704156445 0.39917899024518
-12.1567059601884 -0.70907832760974
-13.8788087020848 0.41941566239946
-13.7363588708856 0.90985823821716
-12.4098626995164 4.37509664898612
-5.715877135737 3.5005534183392
-1.7288495656608 3.163274804172
-2.67799090031076 1.33205140638528
-12.2245308891323 4.32868120399919
-12.0410390949547 4.27554731547941
-11.8621148599438 4.2087282131589
-11.6913149749475 4.12333997409106
-11.5334361427937 4.01598906772415
-11.3943169387744 3.88526871042375
-11.2799287866146 3.73260489580851
-11.1945540525565 3.56191066711824
-11.1400504592044 3.37896089512349
-11.1156870945668 3.18957461241061
-11.1191283397691 2.99861112670269
-11.1474380650746 2.80968697290156
-11.1977198655856 2.62535792708771
-11.2673954794571 2.44742548958038
-11.3542664664239 2.27720333324661
-11.456477965597 2.11570618168537
-11.5724502275306 1.96376986341684
-11.7008067533245 1.82212183976675
-11.8403098947502 1.69141729030861
-11.9898069499272 1.57225084241582
-12.1481879899967 1.46514910243751
-12.3143545576325 1.37054726652756
-12.4871999103087 1.28874841551691
-12.6656010869137 1.21985940778582
-12.8471529212979 1.16402871631162
-13.033120437305 1.11981333314541
-13.2212646851687 1.08592861660202
-13.4104536882085 1.05825351621182
-13.5983945099301 1.0232468627467
-5.94858679895502 3.57880595283134
-6.17941782496082 3.6624438859206
-6.40856869047692 3.75058576993297
-6.63631130612888 3.84230921693995
-6.86298421411026 3.93664837222438
-7.08898052923833 4.03259925699074
-7.3147281916836 4.1291347701952
-7.54066366448693 4.22523041259397
-7.76720094782584 4.31989837114664
-7.99470228373051 4.41222519528829
-8.22345583262309 4.50140487800419
-8.45366459260259 4.58675915848903
-8.68544887518342 4.66774013635329
-8.91885860231551 4.74391387921947
-9.15389125336479 4.81492856929487
-9.39051022432344 4.88047229769288
-9.62866047586847 4.94022512835875
-9.86827803083814 4.99380688492336
-10.1092947615418 5.04071948329171
-10.3516338243898 5.08027681735805
-10.5951949290914 5.11151083809492
-10.8398202919912 5.13303201798728
-11.0852200097422 5.1428044587294
-11.3308057634375 5.13775939566852
-11.5747417725691 5.11317970737737
-11.8147218066099 5.06127745940174
-12.0424485960871 4.96957663954724
-12.2380598943853 4.82140582793365
-12.3665311336108 4.61220806221225
-1.94247106483369 3.09835194581433
-2.16657759823557 3.09321956937263
-2.38936590483593 3.12033658379427
-2.60939740082021 3.16457140948226
-2.82755584981732 3.21758495841058
-3.0448690644018 3.27400615690543
-3.26235661837096 3.32977086742681
-3.48088511006505 3.38131293346708
-3.70107570136435 3.42521460877099
-3.92315621244064 3.4582548991338
-4.1468166039215 3.47801242987469
-4.37128532349955 3.48409559477045
-4.59581748624235 3.47940148406089
-4.82022635268451 3.4700531702323
-5.04473457666437 3.46337124063626
-5.26933329637334 3.46510598535263
-5.49358533955687 3.47777276909232
-3.44414596647631 0.310564111033826
-3.325308051645 0.426900072990411
-3.21366843436416 0.550430948789726
-3.09026605733282 0.662060226057641
-2.95030664652202 0.751963334342437
-2.7969506740535 0.816494246293562
-2.6354054767651 0.85655123657054
-2.46994713590877 0.875008485706177
-2.30343011754241 0.874931316574874
-2.13766499022051 0.858896937345362
-1.97383612785913 0.828891074945923
-1.81278322032764 0.786393352614326
-1.65516866794585 0.732495716233605
-1.50157261509335 0.668010022911926
-1.35254196551683 0.59355974878388
-1.20860687740925 0.509663554783409
-1.07026253405321 0.416820892586418
-0.937902499521453 0.315612362658375
-0.811674706214423 0.206834092322797
-0.691200802222989 0.0916967942417336
-0.575063910289426 -0.0278350720342985
-0.459940701955134 -0.148366282066593
-0.339501520174551 -0.263597422377868
-0.205966862162232 -0.361445633825523
-0.0537926009707621 -0.428826370124379
ID=Pseudomys albocinereous HC0 RYN-UM-0035

LM=111
0 0
-0.0150224248154448 -0.103355134015536
-3.5551649863392 0.120651579717552
-6.1474683616944 0.32578662184224
-12.6145315424856 -0.59992677246216
-13.8922461761304 0.472143689153136
-13.5971029757472 0.91948315983576
-12.5623378713456 4.1891437350048
-7.2890137483176 3.64493832676896
-1.7680406875404 3.3029285442192
-2.60566552033944 1.42211290384488
-12.3724032245664 4.19452827525857
-12.1831863408527 4.17756070605561
-11.9981850928186 4.13453908960504
-11.822433392578 4.06259659283688
-11.6621030523385 3.96096682092277
-11.5229968450626 3.83174180418571
-11.4092319069513 3.67968385231333
-11.322390659207 3.5107381920954
-11.2619753932596 3.33058949286789
-11.2263301243942 3.14390977498024
-11.2134162299027 2.95426285189288
-11.2212524149699 2.76431194009264
-11.2480959854255 2.57608292569617
-11.2924819106793 2.39118481845431
-11.3531981590234 2.210971533997
-11.4292376920059 2.03665373850429
-11.519744830444 1.8693743856662
-11.6239626727086 1.71025851627128
-11.7411830307829 1.56044513696623
-11.8706999360882 1.42110445527052
-12.0117662194437 1.29344463738578
-12.1635539392001 1.17871026308689
-12.3240827322659 1.0787571245701
-12.494161917737 0.99367881725225
-12.6716662051435 0.925406441759547
-12.8551536244609 0.875354371433673
-13.0429454781233 0.845169036767389
-13.2329876377587 0.837151957076376
-13.4222712370824 0.855767240067239
-7.48104867065487 3.67418366432464
-7.66980912103578 3.72017044637771
-7.85518946562535 3.77838807733843
-8.03774755148481 3.84497068819173
-8.21820068281373 3.91708253032241
-8.39720951020219 3.99271725658808
-8.5753256260026 4.07043476399652
-8.75299841432034 4.14916204553802
-8.93059626178212 4.22805928857368
-9.10842695393425 4.30643103347694
-9.2867548208228 4.38366589279316
-9.4658133680856 4.45919283289306
-9.64581502569589 4.53244694920639
-9.82695685563134 4.60283891144473
-10.0094252008147 4.66972534608703
-10.193395473935 4.73237530436747
-10.3790292094165 4.78993045790563
-10.5664640363264 4.84135389933289
-10.7557919989436 4.88536224812545
-10.9470180515477 4.92033485197924
-11.1396479704389 4.94416400942685
-11.3337350171964 4.95425338894729
-11.5279670031516 4.94715975964199
-11.7202573959806 4.91872496586289
-11.9069332597976 4.86441868163901
-12.0823800282583 4.78053385774564
-12.2397743747941 4.66618179244291
-12.3733921778583 4.52465327359122
-12.480916723004 4.36233349054953
-2.07561621685108 3.29506703308995
-2.3832090653133 3.30213594336938
-2.69009341650517 3.32422713467032
-2.995743635109 3.35960836937035
-3.30025676457039 3.40383221874789
-3.60452634874655 3.44974623655497
-3.90965569850944 3.48949706027956
-4.21604148011118 3.51796406877145
-4.52330266089794 3.53466315878003
-4.83092627979428 3.54254793394877
-5.13863971168344 3.54567884914971
-5.44636330587366 3.54774459090937
-5.75407033838452 3.55158139855377
-6.06170881522783 3.55917591629922
-6.36918420482976 3.57180619576146
-6.67637223426248 3.59018918771899
-6.98314343664598 3.61460236699848
-3.46667323336508 0.265802145274883
-3.39634429740625 0.421341235374419
-3.31978067980893 0.573868375601386
-3.22785347928046 0.717594550766383
-3.11635276034676 0.846569980932604
-2.98480043120788 0.955044024467309
-2.83634013195199 1.03894135777358
-2.67605679940714 1.09729549313936
-2.50895636056317 1.13181130956385
-2.3388349316726 1.14548099024567
-2.1681836350645 1.14143746642491
-1.99852807241199 1.12241017420654
-1.8307869910006 1.09058711443173
-1.66553031615037 1.04765045238686
-1.50314396202588 0.994859728116867
-1.34393179052906 0.933133076426924
-1.18818118269057 0.863112566221008
-1.03620960604435 0.785213687126726
-0.888400695334709 0.699663459126808
-0.745234273068481 0.606535896331582
-0.607304536908411 0.505797776889949
-0.475305730528704 0.397386488758651
-0.349936783283491 0.281353009884709
-0.231639293418813 0.15809866732554
-0.120104991540933 0.0286743582511938
ID=Pseudomys albocinereous HC0 RYN-UM-0036

LM=111
0 0
-0.00985215324240354 -0.268854273892206
-3.92816235306408 0.04969865111601
-6.5444549480322 0.209960315873886
-12.8158960647462 -0.826047983940312
-14.4051579823974 0.25352880345525
-14.3935871983452 0.501300058238532
-13.1077394402988 4.4770366234584
-6.32705200055826 3.6980599912902
-1.86227552496816 3.47146000090434
-2.67715776389844 1.38959124433752
-12.8971415614845 4.44806581246981
-12.6889920794175 4.40497698978166
-12.4854000876439 4.3439826154034
-12.2899482767972 4.26062030958981
-12.1083016087608 4.1504814149413
-11.948174674991 4.01096280919599
-11.8176540208292 3.84361881878232
-11.7217003797799 3.65417942561449
-11.6608990302506 3.45063185988206
-11.6324416011336 3.24003480222834
-11.6324255175322 3.02746602910871
-11.6572595435595 2.81631200564839
-11.7041225028699 2.6089019156205
-11.7709449197163 2.40701266320907
-11.8562339036561 2.21218413119308
-11.9588706828836 2.02589086544609
-12.0779191496975 1.84961288731698
-12.212455593559 1.68482909900029
-12.3614284370848 1.53294534335991
-12.5235635398285 1.39516925564221
-12.6973323937459 1.27235412621294
-12.8809900839172 1.16484369601767
-13.0726725981664 1.07234399123976
-13.2691515207758 0.994317280236344
-13.4712391535153 0.927863341437183
-13.6761157432296 0.87050358917778
-13.8821337932008 0.817295131778266
-14.086698805889 0.758723319672205
-14.2798886016611 0.670459966687117
-6.57517782015962 3.72982413773681
-6.82347529689782 3.76023283464325
-7.07134057626016 3.79394618160747
-7.31798667958527 3.83558929272403
-7.56233016996546 3.88906307937436
-7.80315402137454 3.95663515630976
-8.03955769236214 4.03836491594198
-8.27137497504537 4.13235435705162
-8.49922046076918 4.23562829900964
-8.72420517301501 4.34500954723302
-8.94759489773967 4.45761803329496
-9.1705824902108 4.57102216839593
-9.39418803614112 4.68320449285237
-9.61923894776985 4.79246210618192
-9.84638711049248 4.89729869032896
-10.076135049448 4.99632451498848
-10.3088589937709 5.08816508703813
-10.5448232870947 5.17137248598595
-10.7841782152086 5.24432923128816
-11.0269374756513 5.3051350822258
-11.2724260237023 5.3513864514279
-11.5209379871782 5.38031473206748
-11.7710281424736 5.38806060163035
-12.020599030209 5.36974517644588
-12.2657539490611 5.31928690792207
-12.4996540390869 5.22995304285469
-12.7116831241829 5.09652555264382
-12.8890330978081 4.91931186128084
-13.0210454484412 4.7088099067114
-2.09989250503772 3.39091796305589
-2.34820877468196 3.35530274816238
-2.59902440192343 3.36421991625874
-2.84653990501549 3.40679528578975
-3.0902130481017 3.4676421764229
-3.33291758550623 3.53259073048167
-3.57738808096487 3.59047748685911
-3.82484265237582 3.63377658757817
-4.07478363315629 3.65907015327012
-4.32589952694581 3.66695134226456
-4.57709563145792 3.6609987123719
-4.82796210422503 3.64643901764788
-5.07867467479103 3.62923557821339
-5.32962105862193 3.61577186064988
-5.58090951547467 3.61286966730434
-5.83177929907612 3.62756772922016
-6.08034286056123 3.66476639105526
-3.76986042466435 0.12783545467997
-3.63917136126446 0.247314219806144
-3.52603324076316 0.383926099783799
-3.4159441082869 0.522980992878999
-3.29799894623831 0.655422024727348
-3.16547552027819 0.773162820951148
-3.01611826063835 0.868548801062948
-2.85229731637914 0.936144159201817
-2.67924096822855 0.974554722050935
-2.5022812910937 0.985992330296916
-2.32528663102112 0.97432307723038
-2.15057312404894 0.943486801431766
-1.97937920919514 0.896831855742493
-1.81231143703027 0.8370136754793
-1.64962850901098 0.766101619514994
-1.49139492542172 0.685727610429416
-1.33755004831792 0.597224042786678
-1.18792278653961 0.501746229068621
-1.04220084397996 0.40039115818224
-0.899849390569542 0.294336736645134
-0.759954326817107 0.185042483794895
-0.620949488304805 0.0745948040443311
-0.480193382472635 -0.0336398580948274
-0.33357444075583 -0.133814103027219
-0.17748152954773 -0.215715091916907
ID=Pseudomys albocinereous HC0 RYN-UM-0037

LM=111
0 0
0.099525190116042 -0.312147156443589
-3.52896809123682 -0.098829173194596
-5.936363645697 0.117620739680517
-12.825177431688 -0.676840919276988
-13.9439654048637 0.193830535091214
-13.7376072188928 0.857447842921065
-12.3971496793047 4.25278736882406
-6.6991589241381 3.33966138436503
-1.91498967443682 3.0028068444564
-2.5083129362103 1.03074687065993
-12.2001324433973 4.21504806620776
-12.0059747357268 4.16466179796721
-11.8162157757735 4.09968238615295
-11.6330821446215 4.01791444465085
-11.4597503525223 3.91706163255025
-11.3005949354125 3.79509959017152
-11.1612201778831 3.65097818409948
-11.0480081840764 3.48573226271987
-10.9664379826107 3.3026852388441
-10.9198839523359 3.10774137087866
-10.9084904781832 2.90758757446245
-10.9297809130333 2.70818303980578
-10.9799379626053 2.51396228944656
-11.0549042630124 2.32785624037426
-11.1509706002154 2.15167170755046
-11.2649659187492 1.98648639047163
-11.3942465290552 1.83293770002961
-11.5366118982465 1.69140699958399
-11.6902107627623 1.562125335582
-11.853457234905 1.44523203011245
-12.0249649251304 1.34080226357794
-12.2034967741325 1.2488564057173
-12.3879282164613 1.16935600202646
-12.5759389543943 1.10259584148707
-12.7689636133114 1.04748330545784
-12.9649612000106 1.00403765964206
-13.1630744536297 0.971436367018888
-13.3624964807872 0.947828391914613
-13.5623377988447 0.927415881277271
-6.89266474925942 3.42158365542188
-7.09003053482321 3.49381747481646
-7.28852230967994 3.56292366874041
-7.48651267182053 3.63344929429311
-7.68297069857251 3.70813065575977
-7.87731523519643 3.7881511699536
-8.06939145069742 3.87347850361043
-8.25942959628654 3.96326017693292
-8.44794779462842 4.05619598170867
-8.63562666037669 4.15081768352908
-8.82319532901445 4.24565843628057
-9.01134958113128 4.33933296351821
-9.20070331772716 4.43056041496279
-9.39176638419492 4.5181565142061
-9.58493732536609 4.60101028646937
-9.78050436581595 4.67805410450407
-9.97864889332982 4.74822994089134
-10.1794458994044 4.81045123416483
-10.3828601681009 4.86355927194525
-10.5887314228066 4.90626961229198
-10.7967440076605 4.93710401006104
-11.005885684264 4.95427804459601
-11.2160927543014 4.95571551525921
-11.4256294066771 4.93867314348361
-11.6322452159744 4.8997309715056
-11.8322136384474 4.83465104450322
-12.0193804974023 4.73864436585207
-12.1841618118974 4.60772971404348
-12.3140804008434 4.44195476127447
-2.17465797598715 2.93735930055843
-2.44250892661925 2.92871968088588
-2.70862806279541 2.962433908714
-2.97067912929434 3.02042896133809
-3.23045378761265 3.0876573158214
-3.49086541718353 3.1526700751831
-3.75376297424982 3.20667851446106
-4.01957051076052 3.24373271474165
-4.28735449013762 3.26178643175047
-4.55577490132378 3.26367608556422
-4.82413909971523 3.25659167963569
-5.09251306718526 3.24960046156777
-5.36097327037337 3.2500351565343
-5.62922713718405 3.26062022028742
-5.89704029704476 3.27935424025372
-6.16457061271002 3.30175383886982
-6.43217948827667 3.32313053211723
-3.39545659615013 -0.0103562635995688
-3.30172167378493 0.123860791809277
-3.21108216476122 0.260301199079294
-3.10938179252355 0.388626637053952
-2.99160362177515 0.502303217238537
-2.85754928638317 0.596213015786036
-2.71016839405284 0.667458348803937
-2.55371785289493 0.715767675696589
-2.39218493417884 0.742809989184035
-2.22858135425866 0.751109568543637
-2.06493141393581 0.743255762589836
-1.90252180223732 0.721534420675051
-1.74215675596504 0.687829581277642
-1.5843462388105 0.643645554895871
-1.42942896239509 0.590166980241491
-1.27764854694485 0.52832202673287
-1.12920022312986 0.458838133001697
-0.984257904176731 0.382289450443669
-0.842986255170357 0.299140040091711
-0.705535983494055 0.209791624805865
-0.572007198315539 0.114654162406801
-0.443133125921382 0.0149314425706891
-0.316787594450372 -0.0894745556021359
-0.191357599157714 -0.195023838253606
-0.0574736837130759 -0.289338053051483
ID=Pseudomys albocinereous HC0 RYN-UM-0038

LM=111
0 0
0.04991783461564 -0.2307492485303
-3.7006833610654 0.24540264378144
-6.1807143196194 0.29282466807317
-12.323184595294 -0.9484385637279
-13.974901761899 0.25876804663942
-13.743670064587 0.6035231872538
-12.519878296509 3.9097751027558
-6.0175952998494 3.5236361908217
-1.9639450834738 3.2958659815462
-2.7934667498861 1.3989878365045
-12.3375241455912 3.88612557696072
-12.1579093279524 3.84683363806792
-11.9832562895768 3.78943495058356
-11.8166482033412 3.71176636586225
-11.6622135806773 3.61210020370136
-11.5251173479866 3.48982550994599
-11.4107365399516 3.3460445377017
-11.3237325691984 3.1842154606722
-11.2666385460513 3.00954246210044
-11.2394405870591 2.82775050229847
-11.2401423823787 2.64388730498899
-11.2657626878795 2.46177368073113
-11.3131483543854 2.28404157190079
-11.3794124013933 2.11242369109434
-11.4620866366031 1.9480580652372
-11.5591238627802 1.79172201404457
-11.6688403028126 1.64399008925844
-11.7898433472646 1.50533430553765
-11.9209626690009 1.37618559044262
-12.0611903377787 1.25696963669
-12.2096289270527 1.14812627655322
-12.3654479550623 1.05011446202332
-12.5278448575154 0.963404725815575
-12.6949000456202 0.888901877751635
-12.8678438217659 0.826050993904854
-13.044791958053 0.775517902189298
-13.2247552574711 0.73699407097494
-13.4066484100346 0.708753013622324
-13.5890179474022 0.683378619481721
-6.25479220163653 3.59560409722899
-6.49407102612604 3.66041777835696
-6.73342893457288 3.72494340913717
-6.97192663788729 3.79257200124812
-7.2090445709865 3.86488667570135
-7.44451114105092 3.94241162394236
-7.67824917942203 4.025006356597
-7.91034945124829 4.1121022322232
-8.14104603625919 4.20285511877324
-8.37068894349085 4.29624492783908
-8.59971570846448 4.3911374110775
-8.82862342708982 4.48631726146165
-9.05794390195872 4.58049963938166
-9.28821962866297 4.67232378400149
-9.51998242209892 4.76033277568753
-9.75372935891479 4.84293931555596
-9.98989462788431 4.91837779857755
-10.2288091179374 4.98463947484039
-10.4706408627637 5.03938766800193
-10.715298454614 5.07984759537705
-10.9622719222337 5.10266852368809
-11.209817300414 5.10379139705582
-11.4564159168778 5.07833061952783
-11.6975113524689 5.02057062308626
-11.9261300702912 4.92462663729148
-12.1318550430906 4.78617220395618
-12.3018508992133 4.60550813921909
-12.4249608491938 4.38996700303205
-12.4962652464768 4.15420491060868
-2.18306746744492 3.23583710535771
-2.40948855369625 3.21549170940083
-2.63672883617623 3.2255468960357
-2.86224924480418 3.25581789746277
-3.08594937956339 3.29768678752349
-3.30862808326849 3.34429997723116
-3.5315244437872 3.39021210943565
-3.755423024047 3.43094056086262
-3.98072761314608 3.46296625644198
-4.20732937958853 3.48393289348442
-4.43472567529356 3.49299468844911
-4.66230796400179 3.49107404327496
-4.88968546148258 3.48086448516187
-5.11686071637735 3.46663324422622
-5.34414166819095 3.45408131132116
-5.5717344964138 3.4506198652802
-5.79872392677278 3.46680666016944
-3.5582313734796 0.328947121723641
-3.44811816396476 0.455789470873526
-3.33783311343042 0.582544888461837
-3.21584443561043 0.69799017867976
-3.07980088314329 0.796441349532023
-2.93127160721723 0.874813122403625
-2.7734061244831 0.932172069355298
-2.60953515836808 0.969155526630789
-2.44249375769681 0.9872552299913
-2.27445564778762 0.988248439525121
-2.10701369671597 0.973867494312603
-1.94132611193745 0.945655274923836
-1.77825107997881 0.904927817849914
-1.61844799979796 0.852788024933092
-1.46244660018813 0.790160118915066
-1.31068940347668 0.717831344004944
-1.16355174865934 0.636497020297075
-1.02133943870477 0.546810877406608
-0.884256487474432 0.449447067722252
-0.752325473754328 0.345189588512769
-0.625216220550282 0.235083548514556
-0.501880507862301 0.120740001996537
-0.379747490981483 0.0050785513050559
-0.252967977794984 -0.105497525721985
-0.111595970049012 -0.193954268295076
ID=Pseudomys albocinereous HC0 RYN-UM-0039

LM=111
0 0
-0.0249565693060885 -0.210302310716365
-3.7995872250285 0.236464519395704
-5.971813201953 0.33122711901188
-12.6618610625428 -0.550009082789392
-13.8395630035444 0.421770016847809
-13.7040493308694 0.61836845337572
-12.2332997655183 4.29719176834665
-6.779707475319 3.68565553191598
-1.92370542960007 3.34602900389011
-2.81643547434656 1.26382312469157
-12.0648075522209 4.2507493178979
-11.9109981419316 4.16732418944044
-11.7755140788675 4.05645225769068
-11.6604432361086 3.92451764073673
-11.5667429171564 3.77655822820684
-11.4945740479549 3.61695015671396
-11.4433811127496 3.44940197965391
-11.4121337514887 3.27699138076735
-11.3995398288699 3.10220376845605
-11.4042155140241 2.92700739282488
-11.424801029861 2.75294615764974
-11.4600285022859 2.58123490693867
-11.5087545828335 2.41284379692931
-11.5699702557166 2.24856919701302
-11.6427969111279 2.08909139715139
-11.726475359222 1.93501976914363
-11.8203509155324 1.78692935405415
-11.9238564522776 1.64539051279913
-12.0364943886059 1.51099283976387
-12.1578167944165 1.38436510764057
-12.2874027674492 1.26619063573106
-12.4248314661377 1.15721607034459
-12.5696499046116 1.05824748042441
-12.7213310366701 0.970123805231828
-12.8792231480159 0.893639182196121
-13.0424888747774 0.829353473553545
-13.2087481788775 0.777477438056294
-13.3789563512493 0.735116145277066
-13.5494771809056 0.693873379907083
-6.98483651827281 3.73910870893736
-7.19053075118415 3.79050444200987
-7.39413863345345 3.84958989716952
-7.59481239170234 3.91798549894629
-7.79238094077327 3.99490923163518
-7.98711851321188 4.07875752829266
-8.17956328178575 4.16775245443422
-8.3703698855694 4.26021283286359
-8.56021007335009 4.35464391384893
-8.74971696581007 4.44974270182393
-8.93946042811732 4.54436916795531
-9.12994008029668 4.63750627128524
-9.32158777908618 4.72821853492351
-9.51477439803536 4.81561182020132
-9.70981609942998 4.898792756321
-9.90698045028856 4.97682633529624
-10.1064875411406 5.04868624085187
-10.3085061279853 5.11319302240027
-10.5131387249593 5.16893030239633
-10.7203858678706 5.21412455722161
-10.9296650191351 5.24641763989025
-11.1410872673689 5.26281264168281
-11.3531270030897 5.25894249833905
-11.5630720459161 5.22875820084189
-11.7651455362969 5.16414989655796
-11.9479689940837 5.05635523896455
-12.0931671050316 4.90347281579025
-12.1880325938517 4.71389950778845
-12.2313456664862 4.50617055170895
-2.19148704271974 3.3020921341644
-2.46293225703694 3.30016463954435
-2.73282919203039 3.33041925434559
-3.00005385156698 3.3793777993695
-3.26596590868274 3.43517213333329
-3.53223470502237 3.48926258236149
-3.79984469010868 3.5362769462348
-4.06884594311155 3.57340169941122
-4.33923189066302 3.59985059265617
-4.6104235096438 3.61618599476879
-4.88200368671038 3.62393690774524
-5.1536986167613 3.62525970383245
-5.4253917678009 3.62277411299314
-5.69708234587841 3.61955176748429
-5.96879537628246 3.61925166129415
-6.24041514321998 3.62639308285174
-6.51136888479403 3.64663201036657
-3.66286003500366 0.33667021171176
-3.54806691039613 0.463563531765641
-3.43259312418729 0.589799723884702
-3.30926100777403 0.70835616580412
-3.17539206476665 0.814832770735391
-3.0304551411642 0.905641728717946
-2.87544940984505 0.97792477110242
-2.71248139411655 1.02984512341143
-2.54424677686091 1.06078491780764
-2.3734899176049 1.07126166000916
-2.20260825853601 1.06260985498639
-2.03347594641832 1.03659639194939
-1.86744237748987 0.995107690536411
-1.70541840226989 0.939955865372447
-1.54798188294292 0.872788381267608
-1.39546721166931 0.795066743033881
-1.24802598254776 0.708085061207658
-1.10565666825218 0.613012150361393
-0.968198818816774 0.510951329405836
-0.835283191598516 0.403025585694179
-0.706211959754505 0.290513141604212
-0.57971085360889 0.175098038756287
-0.453436473188855 0.0594097308424083
-0.32307358362645 -0.0516740474844462
-0.181458538380645 -0.14795868351617
ID=Pseudomys albocinereous HC0 RYN-UM-0040

LM=111
0 0
-0.00306934513745184 -0.244048578363096
-3.7200458739288 0.1715978021472
-6.0401133021996 0.17309677271796
-12.6389900359008 -0.86469855395508
-14.171663755548 0.0790892514620208
-13.8794323748808 0.9058135473816
-13.0621307373024 4.46625360538032
-6.67396822716 3.595772785332
-2.0330481718092 3.41510967729984
-2.78575138698792 1.34958364355256
-12.8913089643058 4.3747293261714
-12.7236773694259 4.27749067285497
-12.5600618453838 4.17364261517987
-12.4014567116187 4.06229867464192
-12.2490986348917 3.94255506798522
-12.1045515300904 3.8134971126397
-11.9698029387738 3.67424615079892
-11.8473591861313 3.52406693831626
-11.7403015715878 3.36256240000227
-11.6522249554605 3.18997050511437
-11.5870023423185 3.00773006219846
-11.5479242675649 2.81802385081956
-11.5372523105165 2.62462188898888
-11.555362302452 2.4317513109545
-11.6007622575381 2.24339307863998
-11.6706530357075 2.06264699345927
-11.7617002583417 1.89154192210142
-11.8706409478451 1.73120172432602
-11.9946049878196 1.58214332096962
-12.1312144172183 1.44455590514656
-12.2785622416992 1.31851251730534
-12.4351453615356 1.2041207557557
-12.5997875533617 1.10164173423
-12.7715683486379 1.01160828367101
-12.9497538060961 0.934986424251073
-13.1337153371028 0.873451638624001
-13.322777593664 0.829951866100288
-13.5157729981496 0.810052410163939
-13.7073784676081 0.825489173207036
-6.90277549312354 3.61629113040676
-7.12971579951428 3.65193032330817
-7.35375889527225 3.70271755111335
-7.57427317666863 3.7671706188591
-7.79125962440441 3.84269827994371
-8.00526626896381 3.92632834370642
-8.21711431487308 4.01530254813207
-8.42764964352833 4.10734928930361
-8.63760784161401 4.20070951673938
-8.84757585091734 4.29405051294253
-9.05800309406139 4.38635368124812
-9.26923062971492 4.47681333025084
-9.4815204588722 4.56475450258746
-9.69508079526034 4.64956841779702
-9.91008495565977 4.73065968571859
-10.1266837124409 4.80739944613852
-10.3450138424444 4.87907982352187
-10.5651991029227 4.94486285879595
-10.7873454779225 5.00371891263614
-11.0115239426575 5.05434586042615
-11.2373743419876 5.09500421138515
-11.4653682470252 5.12360136593918
-11.6947542587842 5.13714274074903
-11.9244841392659 5.13174676312494
-12.1524140459731 5.10244273666921
-12.3745388042906 5.04343848900417
-12.584314540098 4.94944600060638
-12.7732663797474 4.81840041136186
-12.9339954985087 4.65381539044242
-2.27804934390753 3.33574293541731
-2.5376536186983 3.33875199428744
-2.79502538166347 3.37509733997736
-3.05056055406261 3.42320491682632
-3.30581531471392 3.47282972597623
-3.56187135032439 3.51813845944485
-3.81921393206054 3.55544962189617
-4.0778384372785 3.58250784694647
-4.33740100273904 3.59831215564572
-4.59741118218141 3.60312492640152
-4.85743869034018 3.59847331907507
-5.11727156688771 3.58705277335922
-5.37696122213653 3.5725154819347
-5.6367230015111 3.55915592529054
-5.89672031719616 3.55147770727719
-6.15682800885217 3.55357718205371
-6.41653908667436 3.5682731445007
-3.58899947911681 0.278238696292531
-3.47666963244025 0.405051639746393
-3.36791963431599 0.535009906613018
-3.25339692129041 0.659873029681899
-3.12767120127534 0.773390616192426
-2.98847934399563 0.869718190542112
-2.83639828928628 0.944124576325674
-2.67457503943819 0.993958568690597
-2.50712352069287 1.01930805380354
-2.33775040077873 1.02229572641784
-2.16911096774143 1.00592056756741
-2.00284455455247 0.973191758571226
-1.83986326681467 0.92673048117653
-1.68062869838781 0.868677828503209
-1.52534515338984 0.800736913626397
-1.37407755111519 0.724254013718005
-1.22681747643962 0.640300079833658
-1.08351618450641 0.549742196734432
-0.944094370769132 0.453306467292462
-0.808429833927227 0.351640181136442
-0.676312738636024 0.245389940921073
-0.547331851672462 0.13533489987318
-0.420578571800933 0.0226949832488674
-0.293757370998283 -0.0899085822776508
-0.159877803583323 -0.193994894761855
ID=Pseudomys albocinereous HC0 RYN-UM-0041

LM=111
0 0
0.109454281273125 -0.2388093122899
-3.577164333598 -0.067165124431495
-6.29735271442525 0.13308645397505
-12.48276240221 -1.17414572160125
-14.12208945277 0.08457841279832
-13.910643240565 0.55970938903425
-12.539976570595 4.022444597447
-7.05358181289 3.42417753535
-1.9042555238795 3.1580042669815
-2.737600756885 1.2674307211413
-12.3395087611083 3.9640100418549
-12.1403331984638 3.90134891306192
-11.9447356934657 3.82832180777458
-11.7546226460668 3.74204967837721
-11.5724930183153 3.64002824245824
-11.4018872861838 3.51975610012689
-11.2478275370268 3.37894466773059
-11.1171689259587 3.21642974274336
-11.0177149806351 3.03310764272434
-10.9566379009807 2.83370498729513
-10.9372553912204 2.62601599451184
-10.9577568914205 2.41835033013646
-11.0127737860655 2.2169704839779
-11.0959650371147 2.02543165704774
-11.2016498469943 1.84527237170629
-11.3253083066214 1.67690413424885
-11.4635116777529 1.52022641205424
-11.6136923681777 1.37496613663145
-11.7739186817185 1.24084758640655
-11.9427183060976 1.11767269772897
-12.1189468883014 1.00536143250431
-12.3016936443642 0.903974311239594
-12.4902092116508 0.813732750354144
-12.682572452105 0.735517066153303
-12.8805954825575 0.668960732262639
-13.0825481620577 0.615460979791324
-13.2877689373081 0.576258915003666
-13.4954233333158 0.553038876083069
-13.7043405081135 0.54789752532833
-7.24557686822365 3.48926112678647
-7.43848562423822 3.5515992764319
-7.63113027233481 3.61474557888228
-7.8225692813323 3.68144870948174
-8.01216183559168 3.75322839368118
-8.19965600569678 3.83032684361781
-8.38520678490722 3.9119986241912
-8.56928957500729 3.99693278536689
-8.75255891877243 4.08361118570782
-8.93571621155918 4.17052659261449
-9.11942031366573 4.25628021959952
-9.30423934022679 4.33960476479381
-9.49063151536281 4.41935137984777
-9.67894217619827 4.49446269929354
-9.86940737037121 4.56394203220699
-10.0621585895724 4.62682239898158
-10.2572252614066 4.68213569215961
-10.4545331815056 4.72888073204013
-10.6538947791967 4.76598743611054
-10.8549905464384 4.79227465584874
-11.0569989523129 4.80638438112975
-11.2597494312062 4.80679051904902
-11.4619384083494 4.79157634697643
-11.6619824100421 4.7584167217807
-11.8574564575668 4.70442848295428
-12.0445405077329 4.62609843496327
-12.217132479745 4.51949085165116
-12.3657744217863 4.38133602861907
-12.4776630770027 4.21189334301703
-2.19096987114954 3.13981212232319
-2.4779832014113 3.15411036354428
-2.76289322257572 3.19215398185343
-3.04557457532879 3.24448078696818
-3.32728520211655 3.30190138915182
-3.60967364109469 3.35589122109901
-3.89389812559147 3.3991387541891
-4.18006752478195 3.42673849882475
-4.4673772004228 3.43763374699951
-4.75468561619801 3.43500386478753
-5.04201266971602 3.4248312540393
-5.329304622864 3.41360263088036
-5.61672405809896 3.40638749475115
-5.90423406704476 3.40577094726644
-6.19169116362457 3.41152140767782
-6.47906389551047 3.42067654938693
-6.76649693321643 3.42766835209161
-3.43431772698932 0.0254074344804916
-3.33944217808313 0.168313701671257
-3.2638284187245 0.322873660434564
-3.18023138557248 0.473179282624795
-3.07529166714796 0.609282361651667
-2.94598467373238 0.722423951663067
-2.79676445595371 0.807703436315053
-2.63470993763797 0.865200473258774
-2.46582554717741 0.897890367312166
-2.29414380105553 0.909350933062678
-2.12217949934578 0.902698292034946
-1.95152309741418 0.880355328643227
-1.78325145902804 0.844125684338727
-1.61817148726506 0.79533182674415
-1.45695905320604 0.734943789125871
-1.30023474930307 0.663686755065864
-1.14859844873992 0.58213518804527
-1.0026256728013 0.490807170188391
-0.863539513220177 0.390837581879673
-0.730183213396201 0.282014572295218
-0.602913774888844 0.166108476415839
-0.479997794873371 0.0455641196586393
-0.356420119741703 -0.0743217433887453
-0.220547406220037 -0.179814001040399
-0.059910269392082 -0.239774193281929
ID=Pseudomys albocinereous HC0 RYN-UM-0042

LM=111
0 0
0.0679382693782463 -0.099450519635556
-3.72051008626392 0.0506618552386784
-6.48615926528463 0.376828415632625
-12.8108149598519 -0.516092084462545
-14.4933021085281 0.54586647135832
-14.2406244108398 1.02280083400578
-12.8954016124343 5.03474045918272
-5.87826244094107 3.5599980361284
-1.72227707068084 3.25110974566828
-2.68846110064121 1.29447099203873
-12.7142537941415 4.91388010923136
-12.504831112072 4.83674975086964
-12.2977694668236 4.75355306257722
-12.0980233842038 4.65415641709894
-11.9102170313902 4.53377910998241
-11.7397366949632 4.38995905221877
-11.5924946181786 4.22245230169546
-11.4739866596756 4.03352041498801
-11.388046311235 3.82769094886744
-11.3360379495903 3.61074126297374
-11.316981543988 3.38840753186946
-11.3283652619887 3.16550055640098
-11.3670493439954 2.94563968997483
-11.4298939367094 2.73139610569207
-11.5140710537202 2.52457307141871
-11.6166589198175 2.32734426780169
-11.7365016139963 2.13902912237084
-11.8715467744807 1.96128460942072
-12.020387445007 1.79490703691523
-12.1818214668731 1.6407037870821
-12.3547876394859 1.49954172161867
-12.5383065229014 1.37238265621319
-12.7314221686649 1.26031204819023
-12.9331420134295 1.16456330018537
-13.1423714372073 1.08653991249016
-13.357837521239 1.02783880544023
-13.5779943927928 0.990280298795309
-13.8008969678146 0.975953403387609
-14.0240196559328 0.987235648931493
-6.13333160125026 3.60816422175228
-6.38678226164116 3.66425942024705
-6.63876677359983 3.72662258651871
-6.88935272237282 3.79439327829429
-7.1385667622195 3.86705122060305
-7.38641225308007 3.9442518880721
-7.63287816054063 4.02575260100246
-7.87794417148655 4.1113737890317
-8.12158368481616 4.20097587738387
-8.36376746124371 4.294444304948
-8.60446545909196 4.3916775901782
-8.84365065579819 4.49257733594307
-9.08130365313347 4.59703789165442
-9.31741807343045 4.70493365170493
-9.55201024686911 4.81610291915608
-9.78513300771601 4.93032429673299
-10.0168971784418 5.0472803194507
-10.2475071264672 5.16649874880853
-10.4773190204263 5.28725104965481
-10.7069414855442 5.40836649170081
-10.9374130427869 5.52786475231284
-11.1705143748851 5.6421628273147
-11.4092543186696 5.7441952365938
-11.6579671012601 5.81874009133115
-11.9160122677612 5.83439001507362
-12.1636061580089 5.75936504324076
-12.3775916641472 5.61261483439393
-12.5639750790836 5.43172036638928
-12.7345835600941 5.23585839065828
-1.94499886922291 3.17809933238645
-2.17794777719127 3.14994988201447
-2.41270607152294 3.15408322983402
-2.64609456101518 3.18043838201075
-2.87731772694629 3.22191313214655
-3.10642099248325 3.27342127101688
-3.33413073989815 3.33115331218266
-3.56107582442118 3.39185257110942
-3.78805718437535 3.45243724036276
-4.01593290979683 3.50957902841378
-4.24554628099519 3.55927628686697
-4.47750924301813 3.59644076398025
-4.71168552967066 3.61492590020711
-4.94653013850484 3.60947631799437
-5.17986194123144 3.58161301395053
-5.41228606366375 3.54646984939925
-5.6467022714022 3.53108207014185
-3.58784254741283 0.160074848194596
-3.47577195670841 0.290718428862723
-3.37624816591437 0.431305617456458
-3.27768674745613 0.572588043891285
-3.16944353605895 0.706524287051353
-3.04422310395218 0.82449306499707
-2.89995018601108 0.91818784005811
-2.74033470387347 0.982403367904913
-2.5717272306141 1.01698873957131
-2.39973966962928 1.02525079823237
-2.22805735097909 1.01146683868105
-2.05877975210451 0.979514819412215
-1.89302449513902 0.932521796318745
-1.7313521046772 0.872937690519317
-1.57399834704709 0.802710288158558
-1.42098252774458 0.723455397266831
-1.2721384214499 0.636603131856787
-1.12709358915102 0.543531357476499
-0.985202374120829 0.445706830391734
-0.845429632214773 0.344866904395827
-0.706179280306986 0.243294077292368
-0.565095779958733 0.144268832283687
-0.419003998862393 0.0527742987620444
-0.264553563021066 -0.023805812806282
-0.100385540461265 -0.0765497515053334
ID=Pseudomys albocinereous HC0 RYN-UM-0206

LM=111
0 0
0.0979808777985774 -0.228820467050043
-3.22134447296838 0.233106396603927
-5.35370840930343 0.257095654969527
-11.6317460039392 -0.623958406940253
-13.0888402854017 0.309836245289439
-13.0243137450063 0.553478852398725
-11.69186835713 3.8044082523876
-6.41661645847497 3.38593579835346
-1.61067223648419 3.04032398842524
-2.56494419564361 1.27934685840225
-11.4974797252633 3.76170444866712
-11.303606183797 3.71674145244837
-11.1119579741894 3.66313310299754
-10.9241515323897 3.59736306853765
-10.7424400927791 3.5163038809536
-10.5702376694439 3.41667549681963
-10.4127980681071 3.29511112406328
-10.2780122913972 3.14911521826835
-10.1758767511114 2.97868712291806
-10.116218355706 2.78920564497031
-10.1034247208678 2.59089948417668
-10.1342568429834 2.39445727957066
-10.2009702574991 2.20701136479416
-10.2954512969589 2.03182040946647
-10.4111099381464 1.86976651608529
-10.5430689771404 1.72064385973125
-10.6878014633295 1.58385414344615
-10.8427368619135 1.4587148562676
-11.0059614198465 1.34457760446106
-11.1760107923642 1.24086244626431
-11.3517312244195 1.14705458226844
-11.5310922423318 1.06316129806825
-11.7153705895077 0.987751114080302
-11.9028985494569 0.92080709870175
-12.0930464366746 0.861683682328286
-12.2852015491898 0.809407498654622
-12.4786910688667 0.762241447279566
-12.6725324602604 0.716439052115741
-12.8639302274186 0.661353230048856
-6.62151281702139 3.43310770444686
-6.8262782163421 3.48084310044555
-7.03038736126478 3.53130243495453
-7.23334271998475 3.58620913126743
-7.43463491159517 3.64692337589366
-7.63375328293962 3.71442295591996
-7.83024024650128 3.78923954674219
-8.02377630171197 3.871394572887
-8.21427426314288 3.96037657320789
-8.40194675308277 4.05518178119716
-8.58732197794707 4.15441104542575
-8.77120127694757 4.25639010683005
-8.95457589190235 4.35927609948697
-9.13852883366322 4.46112566818361
-9.32414353880218 4.55991776043149
-9.51242649920415 4.65353334824725
-9.70424282867057 4.73969820457788
-9.90025098273873 4.8158894338999
-10.1008168983597 4.87920307493751
-10.3055360981144 4.92611611820996
-10.5141174107174 4.95253627068208
-10.7243668438541 4.95323722857067
-10.9323189655894 4.92217224659325
-11.1310100282132 4.85330684171511
-11.3101865344293 4.7430964741813
-11.4586754158974 4.59390520931969
-11.5686489466345 4.41611294767623
-11.6413493386337 4.21871671677939
-11.6804717838138 4.01195460233624
-1.87877316933397 3.02999921922727
-2.1468201677268 3.04283033974166
-2.41359305879978 3.07222865474005
-2.67893690413444 3.11267215772622
-2.94326509751096 3.15936446251631
-3.20728925973009 3.2077824154144
-3.47184984422572 3.25318654391608
-3.73771628324945 3.29015078834735
-4.00519735049015 3.31251213020366
-4.27360506500909 3.3154762496184
-4.54180725456934 3.30304027044416
-4.80984781718462 3.29350104032634
-5.0781298557063 3.30157152702672
-5.34567376283074 3.32346073656224
-5.61289134016928 3.34908456818609
-5.88044462155987 3.37086047888909
-6.14855547690756 3.38409297957661
-3.15757373060367 0.371290772288289
-3.08111307284459 0.502816403099537
-2.98813210573444 0.623181546841641
-2.87780135531272 0.727844858628901
-2.75169215800671 0.812851923516175
-2.61330918452298 0.87578227088108
-2.46670890729598 0.916342174229589
-2.31581431201239 0.935802519992648
-2.16363907915651 0.936344427483942
-2.01227841637599 0.920371100930707
-1.86309143497697 0.890135780394642
-1.71691990666788 0.84760169450193
-1.57426194959219 0.794429045264899
-1.43538811030325 0.732015951606211
-1.30040990106784 0.661556656649595
-1.16931229645378 0.584102788151922
-1.04195781771875 0.500625634635081
-0.918063443981638 0.412083924121889
-0.797145751997803 0.319508071148759
-0.678423166977841 0.224122618046376
-0.560656302802414 0.127548270946651
-0.441913073688968 0.0321644273372985
-0.319324761914967 -0.0582353404512934
-0.189247428645103 -0.137482899556257
-0.048982939952109 -0.196873327657211
ID=Pseudomys albocinereous HC0 RYN-UM-0207

LM=111
0 0
-0.080663240561592 -0.0641209761212046
-3.57832852732485 0.027728018628258
-5.83122783097179 0.144469094317587
-12.1221721819653 -0.693672368203386
-13.4712338678884 0.27318362719908
-13.4206613512491 0.84208010947671
-12.0386736211677 4.19354330570565
-6.67189004284881 3.49861027916556
-1.81413526504392 3.27300544808523
-2.42036993733717 1.32369639897573
-11.8443024369898 4.18766729032995
-11.6534197530204 4.15001850432686
-11.4699914082093 4.08506332750063
-11.2976990300701 3.99459049306758
-11.1405970485988 3.87986839651072
-11.0028492709315 3.74245570982715
-10.8886076557452 3.58495559825136
-10.8012247558271 3.41109656128249
-10.7426978746505 3.22549633260596
-10.7134039299712 3.03306899955961
-10.7122725181053 2.83838991930678
-10.7372492670142 2.64527948784518
-10.7858034972923 2.45667786284337
-10.8553166560221 2.27472525206282
-10.9433121637366 2.10093027329522
-11.0475584548065 1.93634502989539
-11.166093380699 1.78171063066226
-11.2972074770767 1.63756662959304
-11.439410165851 1.50432825283605
-11.5913913690091 1.38233953084565
-11.7519845265321 1.27190938831784
-11.9201333492447 1.17333626384553
-12.0937139501216 1.08744430505342
-12.2739489351894 1.01348385127876
-12.4589389655908 0.952351313002004
-12.6477963070622 0.904436049064234
-12.8396129468963 0.870157671990415
-13.0334343868593 0.849902871632705
-13.2282533569535 0.843585456849421
-6.86920120187694 3.53228559080478
-7.06344491120893 3.58067015593402
-7.25414779071411 3.64157217630363
-7.44116886176851 3.71301488780292
-7.62464921945435 3.79313689951026
-7.80496081440798 3.8801726715665
-7.98264865471852 3.97245859340039
-8.15837252633837 4.06843924164575
-8.33285448745114 4.16666406133066
-8.50683695957624 4.2657738197221
-8.68105061238358 4.36447819522078
-8.85619240818971 4.46152825334395
-9.03290865153577 4.55568438242771
-9.21178185685221 4.64568181797623
-9.39331697256568 4.73019340096542
-9.57792285116426 4.80778943269604
-9.76588550601386 4.87689555755302
-9.95732591505423 4.9357500219283
-10.1517952643273 4.98229745069641
-10.349424829966 5.01445941407616
-10.5490797370483 5.02972954360219
-10.7492884140805 5.02556324822233
-10.9478642090036 4.99954288817189
-11.1418846000281 4.94976388465088
-11.3278834899916 4.87531389397603
-11.502312836657 4.77666115257736
-11.6621574275189 4.6557163391413
-11.8054350499783 4.51547742342409
-11.9313584907788 4.35942821302968
-2.06891030313504 3.18462785107304
-2.34099302828766 3.1823919438368
-2.6115040449441 3.21491709082798
-2.88007469330192 3.26117916572701
-3.14804400756404 3.31088449279288
-3.41651144124726 3.35783583144567
-3.68609144348648 3.39790579873614
-3.95691790842401 3.42844942417036
-4.22875012492087 3.44819947303252
-4.50115772441234 3.45724063357339
-4.77372586141349 3.45687718573243
-5.04620169457426 3.44938324247038
-5.31854091887688 3.43774556330837
-5.59086236330438 3.42554292941635
-5.8633314308279 3.41711126306513
-6.13592852425795 3.41826759871257
-6.407749131428 3.43851381319935
-3.45323690144025 0.125099626567735
-3.33765362856705 0.233634374290237
-3.22893621116973 0.349088425623191
-3.12275626725682 0.466898775703483
-3.01402374096607 0.582344310526864
-2.89789123185255 0.690300223108238
-2.77090865918855 0.785200958882583
-2.63215127089181 0.861836973284114
-2.48361283248782 0.916805324871678
-2.32853983506565 0.949607097028586
-2.1704733494995 0.96185734650417
-2.01200309670707 0.956208153579864
-1.8547865891209 0.935357832908119
-1.6998058199952 0.901629035029208
-1.5476288418191 0.856881566398864
-1.3985915579568 0.802561063883147
-1.25290790300225 0.739781911617663
-1.11073124144604 0.669406761509772
-0.972186144898804 0.592115022605086
-0.837378422765404 0.508463687404126
-0.706381443425529 0.418950143323253
-0.579184747084013 0.324100042438624
-0.455548076043108 0.224635972632086
-0.334573252624884 0.121924403043566
-0.21318289461846 0.0196654342848063
ID=Pseudomys albocinereous HC0 RYN-UM-0208

LM=111
0 0
-0.0142635974716193 -0.099963513043577
-3.37693946438617 0.287959499939589
-5.5666267519802 0.474989324521968
-11.8842500872659 -0.819610937045901
-13.1828353010756 -0.046923369777428
-13.1133347316208 0.58388718706979
-11.9054985512143 4.03431041622968
-5.78641477486249 3.50177359563564
-1.61996599854884 3.13346851642281
-2.41213117032067 1.35679603416046
-11.7628785346518 3.93780949656127
-11.5800934188162 3.89037796288549
-11.399687178866 3.83468299956249
-11.2252096391492 3.76261261177369
-11.0607174690395 3.67004998193356
-10.911441007274 3.55458772267059
-10.7835168138225 3.41586590685932
-10.6830454962376 3.25661016313173
-10.6136556859657 3.08120354287769
-10.576609102738 2.89619650060005
-10.5702837940007 2.70756891668427
-10.5915185749132 2.51998531134608
-10.6367295820367 2.33665840443746
-10.702560975169 2.15965632780521
-10.7861298314445 1.99028126054646
-10.885049543863 1.82936852290046
-10.9973657548035 1.6774856496046
-11.1214703036574 1.53505652009138
-11.2560204614861 1.40243447265997
-11.3998703478902 1.27994422252252
-11.5520150238554 1.16790369684735
-11.7115453380369 1.06663200621193
-11.8776107151951 0.976446091144006
-12.0493883614469 0.897643763102107
-12.2260566433091 0.830464722944037
-12.4067723661831 0.77500269966041
-12.5906472090365 0.730984243696981
-12.7767096911925 0.697063578639028
-12.9636135611177 0.667349893020777
-6.0106160818442 3.55026021437854
-6.23466875884736 3.59942880713647
-6.45738208749064 3.65432219835062
-6.67804891343447 3.7169283258873
-6.896173217181 3.78788969230405
-7.1114634245805 3.86704308592798
-7.32386098387771 3.95367052154557
-7.53355464275372 4.04666241922442
-7.7409680026579 4.144643075507
-7.94672219253887 4.24606668777881
-8.15158374569674 4.34928424702214
-8.35640548097395 4.45258187669381
-8.5620685064239 4.55419593315642
-8.76942595817903 4.65231015265791
-8.97925011231428 4.74504234740229
-9.1921789195637 4.83042553249191
-9.40866085467063 4.9063890175291
-9.62889406092456 4.97074263801343
-9.8527567800796 5.02116716184821
-10.0793356460663 5.05517099043093
-10.3082355171998 5.07030521816949
-10.537556820646 5.06388196400856
-10.7649306815079 5.03324363087594
-10.9870855045524 4.9758297639713
-11.1996788197138 4.88940185576967
-11.3971910173796 4.77244628342614
-11.5730494767126 4.62480783923841
-11.7202518635022 4.44845556964297
-11.8326445581045 4.24797692078794
-1.85063513651672 3.09746327270714
-2.0843074258472 3.10004656861523
-2.31644830529957 3.12783668899403
-2.54624490217493 3.17118889469867
-2.77422370558552 3.22337548141143
-3.00130734238727 3.27938797759632
-3.22847878127015 3.33508300690642
-3.45648481263673 3.38659522499032
-3.68625659082076 3.43013888330329
-3.91795410104495 3.46183289719174
-4.15121261483389 3.4785372037515
-4.38508913094117 3.47996946346067
-4.61888213829029 3.47212138936637
-4.85276437532431 3.46763537295529
-5.08653167676824 3.47613757080293
-5.31983754025284 3.49346117949901
-5.5534112270375 3.5063720644512
-3.24920685493272 0.358787901524494
-3.15443273592785 0.4785624342423
-3.06013264708038 0.598751919049414
-2.95757277051088 0.711930920248394
-2.84343576876686 0.813379788801574
-2.71691225986197 0.898849988086032
-2.57923405921149 0.964863138379899
-2.43319537455027 1.00948915512895
-2.28223754173395 1.03273456916442
-2.12950494054396 1.03618783265947
-1.97733982683394 1.02225785227024
-1.8272447457395 0.993505026041094
-1.68007180796836 0.952266115181453
-1.53624233243649 0.900521087389386
-1.39648707452986 0.840156638377232
-1.25971965181745 0.772011517928776
-1.12638837730497 0.697354065614949
-0.996369894441468 0.617054703434268
-0.869506409615005 0.53184696286606
-0.745601532440453 0.442379281983458
-0.624393815829316 0.349275940899229
-0.505488376236261 0.253231610930496
-0.3881865242418 0.155210093355218
-0.271006115579411 0.0570067603508187
-0.149992855607476 -0.0364543997085206
ID=Pseudomys albocinereous HC0 RYN-UM-0209

LM=111
0 0
0.0347159266730598 -0.19241538599682
-3.37110155376141 0.33303239635995
-5.71069420319202 0.454813667243796
-12.3068196230717 -0.809887884439809
-13.9679755650036 0.105850860557862
-14.0456079591198 0.604239743448075
-12.5695184592386 4.3533167944728
-5.5159245667722 3.63555397768752
-1.81619872040376 3.35462035405434
-2.38362647042898 1.38232496642793
-12.3816128165125 4.34162288463202
-12.2022347985354 4.28365388911764
-12.0382772719178 4.19035132638112
-11.8932904215885 4.0696518483411
-11.7692245956353 3.9274251668638
-11.6673827609162 3.76848702810963
-11.5885108045312 3.59695723179034
-11.5329059028242 3.41651224139523
-11.5004499662235 3.2304814099175
-11.4906442375989 3.04187362819464
-11.5026579169764 2.85337235131975
-11.5353903641705 2.66732569781497
-11.5875399085705 2.48574194922068
-11.6576714553751 2.31029701705335
-11.7442770126945 2.14235155909285
-11.8458253657194 1.98297578643067
-11.9608002985759 1.83297686706721
-12.0877278073288 1.69292596712812
-12.2251940502076 1.56318156275958
-12.371855570646 1.44390670407253
-12.5264442600584 1.33507672036131
-12.686785105151 1.23703414349466
-12.8535864374686 1.14821922618171
-13.0249266940972 1.06848573279727
-13.1997712940269 0.996729830003028
-13.3770569772981 0.931194229133053
-13.5555234295303 0.868890562112568
-13.7331359950433 0.804145531867047
-13.9045054314937 0.72448412589719
-5.76580777210985 3.69746717425869
-6.01613267466896 3.7575753409269
-6.26641487475086 3.81786081914571
-6.51629400219892 3.87979330997954
-6.7654566942346 3.94454461956425
-7.0136131563674 4.01304898443767
-7.26050373444191 4.08598319676119
-7.50592991241702 4.16370422717504
-7.74980110121648 4.2461781278242
-7.99218245424195 4.33293714133973
-8.23332190606059 4.42309396894566
-8.47364045578451 4.51541932385287
-8.71368329136496 4.60845998843561
-8.95405009366605 4.70066096973665
-9.19532555544506 4.79045905837157
-9.4380275978067 4.87633268134274
-9.68257699541968 4.95680724529663
-9.92928470199834 5.03042299416797
-10.1783471639794 5.09567137754803
-10.4298377247734 5.15090069698823
-10.68368255372 5.19418444005565
-10.9395981376185 5.22313373418234
-11.1969532765993 5.23462182156156
-11.453789617246 5.22443157477634
-11.7084919033958 5.18658975372615
-11.9552451447744 5.11283533140085
-12.1832832327353 4.99297718100075
-12.3738688432861 4.81939062206918
-12.504651285366 4.59949623985295
-2.01460130633948 3.29491770952379
-2.22166511871092 3.2809674256709
-2.42879629779337 3.29672040603011
-2.63399903058781 3.32952891990332
-2.83753508405534 3.37120253781455
-3.04036684505041 3.41646917226623
-3.24321672484774 3.4616698807597
-3.44666058283719 3.50412410378835
-3.65104873772116 3.54177784103525
-3.85651074929453 3.57306309797591
-4.06297486436192 3.59689553233
-4.27020925284085 3.61279419186538
-4.47789805445574 3.62114354033957
-4.68575869858448 3.62365650310082
-4.89365725045189 3.62407509755775
-5.10153065038202 3.62841008324474
-5.30920106339534 3.63940569404672
-3.25405042966563 0.43371005757641
-3.14714970436761 0.545373410089399
-3.03956033900609 0.656372781560667
-2.92505024570107 0.760170429706714
-2.80046316254934 0.851578539345398
-2.66514773147591 0.926165356612541
-2.52069529998915 0.980742804246092
-2.36984206744917 1.0140814318111
-2.21583938093283 1.02671997338853
-2.06141775575936 1.02045805822906
-1.9085456371039 0.997593588564287
-1.75849333822194 0.960408819345713
-1.61202040173203 0.910927414785862
-1.46955368883203 0.850849814684304
-1.33131586377297 0.78157468802271
-1.19740487890261 0.704251770874101
-1.06783604119503 0.619842507352862
-0.942553656355557 0.529181893117433
-0.821413203653465 0.433046237768302
-0.704120661500466 0.332240256726325
-0.590095483614133 0.227739485819374
-0.478166702245013 0.120979489406675
-0.365878387717727 0.0145770663830728
-0.247937729492196 -0.0855194865747776
-0.11462897655527 -0.163652618610289
ID=Pseudomys albocinereous HC0 RYN-UM-0210

LM=111
0 0
0.092138657457525 -0.174276577953675
-3.42583173501 0.414649279817775
-5.381607847881 0.369468409683675
-11.9176649985863 -0.7169554205817
-13.1562829881975 0.2173760392791
-13.0026162971962 0.602327971131
-11.7421699104675 4.016229872484
-6.3216753983625 3.69153627780525
-1.84419429569025 3.26683531351275
-2.44261328504475 1.2573498865095
-11.5561152444157 4.03763581706989
-11.3689757725604 4.03184232558593
-11.1856408906063 3.99413568644169
-11.0132080094097 3.92142957245295
-10.8599261774592 3.81424186198623
-10.7325129443959 3.6771900761364
-10.6345517394713 3.51766619507484
-10.5662692175959 3.34328187241135
-10.5258536588744 3.16035432907927
-10.5107237739977 2.97357914456392
-10.5182649186219 2.78630778199142
-10.5461266434766 2.60093887176119
-10.5922888179283 2.41923754622014
-10.655033359773 2.24255540890244
-10.7328875018056 2.07197264255467
-10.8245658262627 1.90838574209219
-10.9289198720229 1.7525608150394
-11.0448976279251 1.60516422031813
-11.1715129444127 1.46677826981613
-11.3078224640283 1.33790869216471
-11.4520491998139 1.2196424928094
-11.6048779757271 1.11101885331659
-11.7646930001011 1.01294531456475
-11.9306210199762 0.925589487016114
-12.1017999610736 0.849004372043783
-12.2773792108413 0.783090376247608
-12.4565155453335 0.727506221007956
-12.6383541959813 0.681419746815991
-12.8219296684305 0.642604970076437
-6.52781280607389 3.73402387724843
-6.7302987272035 3.79157373864357
-6.92929205433252 3.8602779614003
-7.1250401133533 3.93777099355891
-7.31793261992821 4.02213812130791
-7.50851083112668 4.11162188279748
-7.69742975218136 4.2045646211802
-7.88539722057915 4.29942059792687
-8.07311357284213 4.39477407332182
-8.2612272115029 4.4893423289375
-8.45030893167423 4.58196077198996
-8.64084346856082 4.67155519456932
-8.83323061225884 4.75710491019414
-9.02779109271715 4.8376000083961
-9.22477231338713 4.9119930706031
-9.42434883686646 4.97914329065768
-9.62661426724323 5.03774990222245
-9.83155585332042 5.08626891353706
-10.0386780059615 5.12276103916347
-10.2480623877051 5.14495892386855
-10.4585766457229 5.14981693871662
-10.6685408401126 5.13357947391871
-10.87497453514 5.09176661078105
-11.0729487691085 5.01969968637605
-11.2552917214243 4.91397685541563
-11.4137151409267 4.77475775881223
-11.5409209655721 4.60839743182367
-11.6367302320172 4.42074016348581
-11.7025232255505 4.22052199016553
-2.08769476078934 3.20856068337957
-2.33835112271811 3.22996181696789
-2.58302235378303 3.29022161213845
-2.8241720075976 3.3637444447753
-3.06549465961916 3.43671920309441
-3.30933216738445 3.50074503522147
-3.55647484187684 3.55046802012233
-3.80643911060155 3.58321671008835
-4.05804820315107 3.59928278052339
-4.31018416239416 3.60196721632698
-4.56230739524095 3.59693884059071
-4.81441805523257 3.59091204870954
-5.06659828681452 3.58988800733326
-5.31866683183766 3.59746187299915
-5.5703058684808 3.61405420875611
-5.821398628563 3.6375246077465
-6.07213360022034 3.66452813228345
-3.28509277352436 0.479796775547494
-3.17247703831396 0.587993854114913
-3.06912055542794 0.705359645118002
-2.95783705436206 0.815147054152557
-2.83136152883231 0.906864609375539
-2.69026664179181 0.973921571365068
-2.53943654895372 1.01480433022518
-2.38404785111384 1.03198989886015
-2.2276858704959 1.02941069168921
-2.07238383390741 1.01079990374003
-1.91918383432895 0.979167482886486
-1.76858444760538 0.936807227911335
-1.62080426324594 0.88544486670624
-1.4759214670581 0.826386073974857
-1.33394609493697 0.760632589704506
-1.19485624466333 0.688967203645112
-1.05861470700316 0.612015426161247
-0.925175123984247 0.530292484653842
-0.794478324996215 0.444241533391215
-0.666440146308143 0.35427193252116
-0.540921159260792 0.260807130214569
-0.417660270398265 0.164367722487445
-0.296109232767571 0.0657590354272843
-0.174943767462571 -0.0333599698213807
-0.0500726187097718 -0.127817434487107
ID=Pseudomys albocinereous HC0 RYN-UM-0211

LM=111
0 0
-0.0146034358116966 -0.0944353540646502
-3.6017699542008 0.245549519296372
-5.58127507234724 0.208695851149108
-12.0588980496376 -0.816992463691
-13.4690770016196 0.104771368848328
-13.285797670146 0.54489673741472
-12.06087358143 3.96917623787388
-6.1973378469682 3.31287160946982
-2.02765478306034 3.1886140582643
-2.6704043479702 1.39111790624538
-11.9522142589791 3.82038735651642
-11.7850140600186 3.72671189235842
-11.6128322526115 3.64221844342109
-11.4425096300329 3.55405196575403
-11.2775010820129 3.4563335246966
-11.1212734520113 3.34515130991032
-10.978161430599 3.21756970569181
-10.8536856654702 3.07179056592285
-10.7542650835066 2.90792908934152
-10.6859683535848 2.7288527024619
-10.6525586345311 2.54009796112225
-10.6541949221519 2.34835584953134
-10.6877223162727 2.16022257764404
-10.7488577620253 1.97848853586333
-10.832940734395 1.80612146519634
-10.9359541667418 1.64431954559201
-11.054636449115 1.49360651876184
-11.1864091490681 1.35417155466683
-11.3292381655466 1.22606571031603
-11.4814980148306 1.10930725103477
-11.6418602352947 1.00393334786374
-11.8092055605262 0.91002195665277
-11.9825559299211 0.827694355608451
-12.1610203825063 0.757101625945432
-12.3437532783318 0.69838834940055
-12.5299190514759 0.651613946823012
-12.7186692134394 0.616565092721504
-12.9091362204722 0.592231227965473
-13.1004334802024 0.574823145750923
-6.4075660391929 3.34096532309898
-6.61661773469149 3.37675942086528
-6.82405610876971 3.42095206675736
-7.02953390523849 3.4735204771528
-7.23284597325411 3.53393781544517
-7.43396413972124 3.60131217101506
-7.633041620702 3.67450806214965
-7.83038959022674 3.75225478304945
-8.02643567342935 3.83323382656729
-8.22167580392514 3.91614017362927
-8.41662986609058 3.99971860551629
-8.61180539047658 4.08277928226007
-8.8076720213102 4.16419881195488
-9.00464370817716 4.2429108088376
-9.20306870909777 4.31789020867759
-9.40322382969873 4.38813254750649
-9.60530998269577 4.45262836341236
-9.80944781138552 4.51033225573824
-10.0156703143005 4.56012423137806
-10.2239071921113 4.6007592830179
-10.4339572564003 4.63080012755374
-10.6450592667402 4.64850453176765
-10.8571637532455 4.65180264598387
-11.0688516988733 4.63794063039457
-11.2781742785559 4.60337167351564
-11.481732654971 4.54349070941136
-11.6735451483525 4.45267693607611
-11.843530015509 4.32549642845956
-11.9773797258401 4.16053586167396
-2.25417086911445 3.13389104114998
-2.48737039471882 3.12298204138256
-2.72044730332964 3.13837620552337
-2.95190436787798 3.17022051744173
-3.18178970493955 3.21207365161108
-3.41073387772025 3.25888080769516
-3.639513058719 3.30589153594538
-3.8693092675401 3.34815570586619
-4.10073034084017 3.38026099359562
-4.33373749581129 3.39723334616582
-4.56736642763711 3.39661729248071
-4.80047017863374 3.38056259690127
-5.0327873148951 3.35538604724578
-5.26495094682344 3.32880741595715
-5.49765312282579 3.30751636716761
-5.73105149926363 3.2962139993055
-5.96472460057134 3.29763114159355
-3.50371642025244 0.36929820783572
-3.39806841932524 0.486612947043587
-3.28347787155285 0.59518928409149
-3.15918980479478 0.692495846443535
-3.02530523383622 0.776098705730797
-2.88284080538803 0.844069091983098
-2.73351760666153 0.89528678419376
-2.57948619850693 0.929475615816352
-2.42261290848479 0.947100402752072
-2.26475010124063 0.948981119246727
-2.1073868735209 0.936135222831839
-1.95173200957313 0.909614674333276
-1.79875944370571 0.870443097352114
-1.64924681218381 0.819610056788153
-1.50379124846793 0.758099259499633
-1.36279684287088 0.68693545792715
-1.22643131445762 0.607242479387875
-1.09455059419411 0.520312534472749
-0.966588549352545 0.427696164409098
-0.841409978302352 0.331337839284639
-0.717134815985375 0.233806864165577
-0.590992088726979 0.138698615806067
-0.459439949614014 0.0512299655287787
-0.319149126857152 -0.0213923196260308
-0.169271300463094 -0.0713821990266532
ID=Pseudomys albocinereous HC0 RYN-UM-0212

LM=111
0 0
-0.0054193394258751 -0.2599720214641
-3.30173325531665 0.188582650230975
-5.626890712344 0.32990241277103
-11.8604875833675 -0.63166575780891
-12.9894301147105 0.10354069524656
-12.8872437841785 0.526092918224665
-11.4749331571132 3.91943378998215
-5.85043853480625 3.4239288114328
-1.8619083474365 3.0796444010695
-2.4100433382487 1.2572869978889
-11.3848525825261 3.80675635514451
-11.2229988205269 3.74654802946405
-11.0648099580566 3.67740388856294
-10.9158732659769 3.59019682814844
-10.7819868904983 3.48135099420601
-10.6695633768048 3.35048273077758
-10.5842818996294 3.20091022608443
-10.5285826006498 3.03766028862506
-10.5020803048173 2.86715988806721
-10.5019499439432 2.69455766892417
-10.5245519235466 2.5233992612083
-10.5663937479345 2.35587132755116
-10.6245106956757 2.19324910010555
-10.6965175150008 2.03626559403683
-10.7805341252439 1.88535507687645
-10.8750842654746 1.74079978311143
-10.9790031295403 1.60281567703984
-11.0913624267685 1.4716030208496
-11.2114116782756 1.34737730888575
-11.338533706208 1.23038796980524
-11.4722079683241 1.12093273399893
-11.611981943042 1.01936682427604
-11.757444455948 0.926111154028192
-11.9082011567405 0.841656373825532
-12.0638480247315 0.766560216542747
-12.2239403423264 0.701425632566985
-12.3879516600184 0.646821137214174
-12.5552096888589 0.602991077419509
-12.7247291213303 0.568482961963415
-6.05652241118747 3.45250002134913
-6.26126552168751 3.48944038717933
-6.46425005215467 3.53507931901468
-6.66533571938892 3.58848368043364
-6.86454378998605 3.64852766664697
-7.06199973086782 3.7141148122095
-7.25789716514989 3.78422699612687
-7.45247555562025 3.85792585544253
-7.64600545492656 3.93433882112937
-7.83877983045265 4.01264036853575
-8.03110861015959 4.09203130189374
-8.22331593499562 4.1717170185813
-8.4157380054211 4.25088383703122
-8.60872189221361 4.32867283130349
-8.80262351978418 4.40414926090931
-8.99780238969984 4.47626509441302
-9.1946130463997 4.5438128125297
-9.3933868679638 4.60536613680669
-9.59439839457001 4.65920445928253
-9.79780367010587 4.70321812815926
-10.0035313883687 4.73479699184908
-10.2107409491007 4.75070682804653
-10.4187690836799 4.74712350976749
-10.6249931582008 4.7195858795586
-10.8253604817718 4.66357134667493
-11.0138196257107 4.57543795450811
-11.1825448203487 4.45370057020464
-11.3226738351428 4.29988081107383
-11.4244935578802 4.1183931514528
-2.07698468617824 3.01570510711814
-2.30060697324093 2.99596908937597
-2.52465969662904 3.01238780913874
-2.74563699464063 3.05350761461059
-2.96347072263975 3.10880570058537
-3.17986042708809 3.16979669772582
-3.39659768316703 3.22955090818958
-3.61511792757868 3.28238767879665
-3.83604995173326 3.32397232461142
-4.05912903603997 3.35185433537941
-4.28351372562744 3.36599203093176
-4.50834753394252 3.36872599132961
-4.73316964877305 3.36412995433372
-4.95794413979508 3.3571895512273
-5.1827977474307 3.35325468585066
-5.40763968035371 3.35793441230277
-5.63166118583438 3.37765360464954
-3.18566911281905 0.282707661378758
-3.08783391256256 0.396018500018775
-2.99636294601852 0.51463705578205
-2.89927264408709 0.628643677022759
-2.78843336948512 0.72912396276598
-2.66140431232113 0.80808988420184
-2.52154683319002 0.86119106050289
-2.37451674487383 0.889166800998093
-2.2249315085424 0.895703215076856
-2.07555406952158 0.884906834333603
-1.92781558500688 0.860197190808674
-1.78241109068035 0.824153664477944
-1.63966844516295 0.778667578317682
-1.49974058057783 0.725126013438572
-1.36270107911374 0.664559096703527
-1.22858987757382 0.597747272250348
-1.09743232747428 0.525299094697999
-0.969242412906174 0.447711313205953
-0.844012525517301 0.365421871982249
-0.721684845815724 0.278866556288478
-0.602093466410251 0.188556802047416
-0.484847361388853 0.0952088549389919
-0.369096202800318 -3.53676132911056e-06
-0.253063420780819 -0.0948941049403243
-0.133230245063017 -0.184956618853313
ID=Pseudomys albocinereous HC0 RYN-UM-0213

LM=111
0 0
0.0935951106651199 -0.260190707180916
-3.225399209746 0.250720899914325
-5.7110486021346 0.33107662661141
-11.5772924665073 -0.612321592991218
-12.8021633706864 0.221897689681703
-12.638419191767 0.80585578862689
-11.5617994963414 3.80761090407684
-6.23211959670401 3.5035644321516
-1.76253919784085 3.12780522267468
-2.37899812981294 1.23149272835375
-11.3984074465539 3.78823758978157
-11.2358917999194 3.76261547340659
-11.0756482252358 3.72549970411268
-10.9210544936188 3.66956734900807
-10.7793021460915 3.58657333321576
-10.6613676946272 3.47248797215285
-10.5754919287966 3.33254394024761
-10.5216133393782 3.17728214313785
-10.4944949441304 3.01507976723113
-10.4886869654953 2.85066889886055
-10.5001557162703 2.68652329054558
-10.5262037617465 2.52403296987654
-10.5650852016655 2.36411430271507
-10.6156899715107 2.20749988215867
-10.6773278530324 2.05488126508381
-10.7495820741415 1.90698407409099
-10.8322039916308 1.76460950307785
-10.9250290349689 1.62865627351732
-11.0279021692274 1.50012587754044
-11.1406072627187 1.38010912758173
-11.2628008414975 1.26974967086416
-11.3939546252956 1.17018270045945
-11.5333187711717 1.08244824635075
-11.6799164352143 1.00738801817968
-11.8325763437863 0.945538616296522
-11.9888153729318 0.89734143226411
-12.1495363561375 0.861704312119465
-12.31244129703 0.83784284295716
-12.4764401274063 0.822920644441738
-6.43640558553064 3.51753436317295
-6.63908698606218 3.54645133642259
-6.83828309252101 3.5937017058483
-7.03241583970794 3.65876239523755
-7.22135414985382 3.73773071693828
-7.40637229921347 3.82554231732467
-7.58928197956707 3.91768484850625
-7.77173846531812 4.01072577627197
-7.9549825707134 4.10220598369563
-8.13983806436405 4.19038598261191
-8.32679508870598 4.27402317661752
-8.51610053584582 4.35220894804004
-8.70783210887933 4.42425470429363
-8.90195241278596 4.48961099180309
-9.09834599389934 4.5478074841976
-9.29660664151763 4.5983499155378
-9.4969429893846 4.64089938684843
-9.69890902391367 4.67490187631343
-9.90220732683408 4.69975872255674
-10.1064778087475 4.714714915242
-10.3112611385805 4.71877795572607
-10.5159297644204 4.71059603764185
-10.7195526903706 4.68826320389229
-10.9206148580139 4.64899214606565
-11.1163854177395 4.5885513062659
-11.3013665251188 4.50035947327694
-11.463358341675 4.37475956717181
-11.5755341519765 4.20525328828304
-11.6073898104393 4.00347545922173
-2.00804832871566 3.08179746073393
-2.25819686727888 3.08112154683148
-2.50707850610282 3.10764025570686
-2.75384270353063 3.14984093342422
-2.99912328499183 3.20007690507277
-3.24394962387322 3.2525432437009
-3.48924015227313 3.30215061927738
-3.73602369243171 3.34424804732339
-3.9844702996178 3.37500953816208
-4.23416890249362 3.39306785125474
-4.48441397594864 3.4008676476111
-4.73477272826544 3.40373505829239
-4.98512393799331 3.40709279046041
-5.23538283307007 3.41456204940526
-5.48539997826073 3.42783027748529
-5.73501045240595 3.44730476134748
-5.98408463654499 3.47273903789606
-3.11345363590013 0.356921150306636
-3.02164338174405 0.481440419935199
-2.93236901612454 0.607849017999925
-2.83219236044387 0.72569379527022
-2.71468109916681 0.82603811427467
-2.58035059853972 0.902460393426224
-2.43425790125609 0.953044488516366
-2.28192403615339 0.979804313792329
-2.12734380993824 0.986239000060186
-1.97295809984918 0.975699065761657
-1.82020002681519 0.950856294840207
-1.66994856350955 0.913696097948777
-1.52280526976083 0.865650939908945
-1.37924998697631 0.807738011683005
-1.23972846432548 0.740670390616393
-1.10470202881486 0.664944153772659
-0.974672298904817 0.58091293484714
-0.850178585648425 0.488864385408564
-0.731748587443069 0.3891194836865
-0.619746587981281 0.282189310148181
-0.513983277924428 0.1690623823994
-0.412762774271306 0.0518230324194387
-0.310693377172169 -0.0647049897930669
-0.195558241696486 -0.168213577208807
-0.0575536836300744 -0.235277574672869
ID=Pseudomys albocinereous HC0 RYN-UM-0214

LM=111
0 0
0.257647889185152 -0.38746293323136
-3.47122406595584 0.200964467387456
-6.08705218162816 0.225805593866496
-12.365242972736 -0.69445572282976
-13.9293919651392 0.32369407922304
-13.753818154432 0.7872410705824
-12.55212008544 4.074834986752
-5.7492297524672 3.3729141680448
-1.87489565297536 3.3894043805568
-2.5312248919712 1.2433650140128
-12.3776148820192 3.99988159931823
-12.1780151483717 3.9664895367074
-11.980671906433 3.92181263642929
-11.7884248915246 3.85880113492167
-11.6049745151098 3.77356525776027
-11.4352716667816 3.66352029857652
-11.2854216674955 3.52770409630175
-11.1619223172735 3.36755340311037
-11.0704088529511 3.18775577714848
-11.0133824991066 2.99378169087981
-10.9910455321128 2.79278417501461
-11.0011203675369 2.59074704638526
-11.0401991609621 2.39222242352475
-11.1046477564646 2.20038791275524
-11.1910895312843 2.01737547756424
-11.2965762729568 1.8446111146579
-11.4185946767162 1.68307467081887
-11.5550079020177 1.53347377219076
-11.7039808195021 1.39635394299206
-11.8639103108943 1.27216504848802
-12.0333653732032 1.16130166943546
-12.2110396152569 1.06412631002662
-12.3957133317798 0.980983830434873
-12.5862228252425 0.912211663574973
-12.781435597034 0.858148663653696
-12.9802282749647 0.819144866572165
-13.1814644234773 0.795569167231925
-13.3839722786091 0.787782905403004
-13.5865670890802 0.79577523258409
-5.99606232280825 3.39326550106624
-6.24350260997471 3.40595169064143
-6.4899160071565 3.43139619498805
-6.73373065952251 3.47522904764188
-6.97392528840634 3.53592768211226
-7.21039019224666 3.60989953617315
-7.44359849909756 3.6936096646111
-7.67425194077899 3.78413945974157
-7.90308506733701 3.87918403670659
-8.13078523434041 3.97691510893206
-8.35796903033549 4.07584196480346
-8.58518328102469 4.17470004167222
-8.81291383903215 4.27236552233455
-9.041595004083 4.36778836915832
-9.27161835483807 4.45993713711763
-9.50333743491992 4.5477483890104
-9.7370689135664 4.63007597643908
-9.97308722955453 4.7056342472602
-10.2116097630811 4.77292918059007
-10.4527670555759 4.83016992228022
-10.6965442342562 4.87515021607567
-10.9420670446264 4.90503627611525
-11.1896157539429 4.91641567436424
-11.4371620402776 4.90464810982513
-11.6816467970339 4.86396081152623
-11.9174597203523 4.78756860784567
-12.1351970515862 4.66900292234799
-12.3216388344643 4.50544948784668
-12.4634096243486 4.30177898565766
-2.07107845078134 3.30128467403527
-2.28786903004613 3.28828134677744
-2.50459426911864 3.30739617925449
-2.71983724843532 3.33958530542639
-2.9344610655347 3.37577343153403
-3.14933038921104 3.41050148082555
-3.36500862767845 3.43979614334864
-3.58168692877454 3.46044179340526
-3.79914512438563 3.46989165579985
-4.01679467101662 3.4666264340022
-4.23391608669703 3.45083577495119
-4.45011557134981 3.42511600441951
-4.66572777610812 3.3946802146998
-4.8816727897758 3.3666225181707
-5.09863751692004 3.34805386433826
-5.31635267661734 3.34353410043159
-5.53391676253765 3.35324181986357
-3.334339876973 0.301738761053799
-3.21344753041952 0.421352190219095
-3.10285048635052 0.55067215648876
-2.99128410132951 0.679150974817284
-2.86698086887849 0.795183153374494
-2.72391204595832 0.886717177130375
-2.5648844514541 0.946545390842975
-2.39735179561931 0.975470668496716
-2.22728857266831 0.978785949446788
-2.05798137231322 0.961919553013393
-1.89102643940501 0.928980197884142
-1.72722132841554 0.882800351924995
-1.56703385646294 0.825280855537774
-1.41081993896803 0.757688330761794
-1.25892243555807 0.680868401379792
-1.11170734333194 0.595402267548953
-0.969554472967767 0.501742792800129
-0.832786402128201 0.400366605583537
-0.701485688974111 0.291985192306043
-0.575114466534184 0.177874875179155
-0.451845942264685 0.0603988405162656
-0.327766305492434 -0.0562340753756408
-0.197021992744303 -0.165339820648845
-0.0548157839023104 -0.259033342723395
0.0987211620920097 -0.332801990545674
ID=Pseudomys albocinereous HC0 RYN-UM-0215

LM=111
0 0
0.100947035960375 -0.213770210485956
-3.38439819105044 0.501172428066768
-6.42765488633031 0.641846186652352
-12.1451182892971 -0.5011722389416
-13.5467970133154 0.606869945457936
-13.4152687331975 0.95394982965983
-12.1947009981852 4.49244058821579
-6.21418198060845 3.9413885956691
-1.66622003502613 3.40666626114368
-1.76301051350517 1.64068648250091
-12.0664726608458 4.36114705888898
-11.8894037304263 4.29179688260872
-11.7108310298586 4.2261322218569
-11.5376947494819 4.14737714948924
-11.3753865979544 4.04831400569317
-11.2300074107785 3.92581112830511
-11.1076884568603 3.7802919895786
-11.0130581157145 3.61539186839082
-10.9481003909767 3.43665726362892
-10.9122437203927 3.24983949320884
-10.9033310463635 3.05977162033252
-10.9186303891984 2.8700717211668
-10.9552978282311 2.68397882924397
-11.011210561239 2.50211131904465
-11.0843127398571 2.32643030665914
-11.1729726727252 2.15805007251324
-11.2758348291476 1.99793782431214
-11.3917474756788 1.84699269545872
-11.5196951747446 1.70609154790922
-11.6587369755763 1.57611201851893
-11.8079518169392 1.45793506622239
-11.9663916904142 1.35242866484838
-12.1330415440119 1.26041324979707
-12.3067920627063 1.18260264525633
-12.4864276379405 1.11951336907211
-12.6706368052357 1.07131662211792
-12.8580536881059 1.03755170328856
-13.0473462149325 1.01637682742434
-13.2373142790461 1.00151305717497
-6.42377544808126 4.01381968253467
-6.63669844590592 4.07601699128176
-6.84994613457378 4.13710625870539
-7.06230733994344 4.20120112725244
-7.27314430929804 4.27014122364566
-7.48214688521052 4.34446039052919
-7.68927526486289 4.42385952723116
-7.8947254504971 4.50751135515561
-8.09887985997539 4.59428205524237
-8.30224505012265 4.68288913232733
-8.50538887161225 4.77200340346334
-8.70888750968157 4.86030540703858
-8.9132852107655 4.94650756712904
-9.11906815655493 5.02935376710479
-9.32664643188327 5.10760291484963
-9.53634297486885 5.18000232315965
-9.74838288825324 5.24525169617305
-9.9628798769343 5.30195776674785
-10.1798130394999 5.34857689973094
-10.3989876250165 5.3833423268423
-10.6199647927565 5.40417098942621
-10.8413786884729 5.40855992311234
-11.0627338314556 5.39348894547424
-11.2813029826396 5.35523282236787
-11.493277243889 5.28950571253296
-11.6926938418597 5.19196799344162
-11.8710930248804 5.05968784033294
-12.0186640802722 4.89352533473811
-12.1268873080562 4.70140467082325
-1.9217677067198 3.39868211032474
-2.17732961264222 3.40628138581231
-2.4319689788088 3.42930010321218
-2.68478271875106 3.46749648223907
-2.93504059854822 3.51994132158607
-3.18262647700083 3.58390148102065
-3.42882667911859 3.6530745098408
-3.6766068420608 3.71628765169264
-3.92834368470997 3.76101793213871
-4.1831110537533 3.78294586260535
-4.43880539106353 3.78835384883846
-4.69456094198162 3.78658161921655
-4.95031778025185 3.78522334866999
-5.20574901047161 3.78976819578891
-5.46105307627973 3.8043881410577
-5.71522540648377 3.83253763175852
-5.96701517220016 3.87730173943592
-3.25675622423047 0.595273563306762
-3.14711713245978 0.71036658440572
-3.04035821195276 0.828210997955727
-2.92412726019079 0.936603945234191
-2.79270253366178 1.02571054371792
-2.64703558307779 1.08894992245755
-2.49226946692794 1.12475680994288
-2.33372714896203 1.13569777428868
-2.17506558989311 1.12582132187361
-2.01835343714639 1.09894104036042
-1.86466461177323 1.0581065544103
-1.71453932103768 1.00562422091491
-1.56824992988369 0.943218518521714
-1.42593901338812 0.872190398986976
-1.28768650370746 0.793541440536423
-1.15353946897114 0.708067551581251
-1.02351716859783 0.616431314647438
-0.897597274974748 0.51922498213165
-0.775677569602359 0.417036392864514
-0.657495200729647 0.310536574911371
-0.542461450598043 0.200630165431516
-0.429304404442446 0.0887754132639361
-0.315242597625829 -0.0221786317542933
-0.194061280193383 -0.125303307092611
-0.0542094853974749 -0.200676345545736
ID=Pseudomys albocinereous HC0 RYN-UM-0216

LM=111
0 0
-0.0884492902658065 -0.10262604687984
-3.25568965584958 0.216954693599828
-5.12509727142593 0.039881717852169
-11.1694301427237 -0.75873065427667
-12.5057622678607 0.189731368699147
-12.4732118038545 0.399990262351246
-11.1103889579306 3.71750636740545
-6.1538603718576 3.12959248212952
-2.02541568466392 3.06458930716285
-2.4531180016839 1.2290028269852
-10.94546852323 3.64353115653143
-10.7801274445323 3.57049042787364
-10.6171051374933 3.49244304787734
-10.4591690603858 3.40460627131734
-10.309864266741 3.30284376803442
-10.1740108494915 3.18377406569793
-10.0577970531895 3.04551484805923
-9.96801863316417 2.88898141441215
-9.90987075765682 2.71807442216033
-9.88533541074028 2.53917823379863
-9.89274900687478 2.35869637815828
-9.92828914268655 2.1815320782396
-9.9875985488961 2.01079944036154
-10.066706564573 1.8482525296
-10.1623185041761 1.69480230085437
-10.2717934565768 1.55089050879525
-10.3930243399069 1.41671211133954
-10.5243099320566 1.29233638672979
-10.6642487478552 1.17776579994134
-10.8116559860689 1.07296081573304
-10.9655029048536 0.977841431230175
-11.1248712752236 0.892273364683749
-11.288919807009 0.816037282677959
-11.4568584164115 0.748773789456854
-11.6279256259186 0.68988359029768
-11.8013600405619 0.638329797559494
-11.9763334964406 0.59219307989903
-12.1503373687281 0.547835092949753
-12.3231334863135 0.4944704308863
-6.33840460209042 3.12396456812387
-6.52118308980031 3.15449746226261
-6.70073835316648 3.20064659114815
-6.87777659770208 3.25573581871982
-7.05287309171085 3.31674016655398
-7.22643278207298 3.38200017315044
-7.39874928732484 3.45048293684193
-7.57004699783357 3.52148082423949
-7.74050864220571 3.59446784139076
-7.91029268944249 3.66902150184461
-8.07954644295788 3.74477530217839
-8.24841614268478 3.82138526657875
-8.41705675164578 3.89850253872299
-8.58564177159532 3.9757460157336
-8.75437507076999 4.05267033400165
-8.92328006038244 4.12862240247603
-9.09309689287636 4.20307193011721
-9.26402634761883 4.27493238345631
-9.43659315366346 4.34276870827114
-9.61146917005001 4.40440829375219
-9.78944738425789 4.45640423959419
-9.97118526781489 4.4930927646766
-10.1561442930614 4.50530410129829
-10.3397883516099 4.4806664930155
-10.5115639873279 4.4111360039538
-10.662334390157 4.30310804439783
-10.7925128598735 4.17085921069037
-10.9075914606889 4.02527349195716
-11.0127538856899 3.87239556960832
-2.2290149989968 2.9600606375806
-2.46045460508992 2.94412293680772
-2.69189274800031 2.96592701217945
-2.92119603679229 3.0046668829198
-3.14921974507724 3.05047135534688
-3.37709132528726 3.09707144711264
-3.60579858786006 3.13938823429492
-3.83598898835032 3.17268300568908
-4.06771364745114 3.19263562928146
-4.30027075209066 3.19643276791518
-4.53257719457276 3.18452839007859
-4.76407226583541 3.16149659861946
-4.99516208707327 3.1346200227802
-5.22662711275116 3.11125493291678
-5.45881911847231 3.09692017983366
-5.69144274256135 3.094733831319
-5.92382011258367 3.10577346897624
-3.1363185380253 0.282097474922008
-3.03321654655009 0.371149103933138
-2.93684871917362 0.467642498159394
-2.83505254868166 0.558311185303576
-2.72219443519341 0.634574826563589
-2.59883740544876 0.692423323502174
-2.46833740216033 0.731704614448636
-2.33391836993923 0.75438407781733
-2.19784064103203 0.762899567588224
-2.06152455212001 0.759421581368717
-1.92584728012902 0.745678805390172
-1.79136765683991 0.722995415513677
-1.65846383989319 0.692376545663946
-1.5274127903379 0.654589344383467
-1.39843388205712 0.61022854019403
-1.27171226783039 0.559768926141756
-1.14740706870033 0.503609528012066
-1.02564766576967 0.44211621988265
-0.906513514233455 0.375669951524252
-0.789990919175132 0.304734126464986
-0.675884056428811 0.229963546565773
-0.56364125432671 0.152410427963943
-0.452009637361798 0.0739643853327242
-0.338389502963052 -0.00158908257751053
-0.218098957231357 -0.0659633226480591
ID=Pseudomys albocinereous HC0 RYN-UM-0217

LM=111
0 0
0.0011930639396558 -0.342920432705848
-3.51318739394045 -0.049426939588806
-5.7087644302551 0.104691304727547
-12.2584676515886 -0.777025278526355
-13.7630492051555 0.222250570256183
-13.6290841719228 0.306830244980794
-12.6303198022283 4.2830538611714
-6.7558469342713 3.50764831352786
-1.84187630510468 3.1009417728897
-2.55630827922376 1.0878179025665
-12.4540828840275 4.20549102992352
-12.2742005141066 4.13197841744514
-12.1001673141849 4.04556263318653
-11.9343196429108 3.94434020790064
-11.7792117427746 3.82733916034837
-11.6378407001502 3.69407963370487
-11.5136183743786 3.54471704459595
-11.4101410345773 3.38030675559529
-11.3307404273815 3.20300817850713
-11.2779013936755 3.01605304029425
-11.252770233756 2.82338316304813
-11.2549976748583 2.62906385628897
-11.2829771352135 2.4367241331374
-11.3343161826706 2.24923193187976
-11.4063125622991 2.06863436933617
-11.4962975144856 1.89626889576966
-11.6018241480459 1.73293509448534
-11.7207395070673 1.57905712793152
-11.8511878521346 1.4348103164981
-11.9915811062611 1.30020822540499
-12.1405573033468 1.17515619028804
-12.296936020254 1.05947822172421
-12.458505098204 0.953640386748562
-12.626540093849 0.855821041949636
-12.7990996778491 0.766203405192026
-12.9752709816567 0.683883919222446
-13.1539711135966 0.607163964175466
-13.3334563064545 0.532230562708921
-13.5085326365295 0.4475761475384
-6.97089439002061 3.56263809405596
-7.18391534563074 3.62500087934582
-7.39439849611175 3.69546028491623
-7.60232336282807 3.77315760127856
-7.80796673364492 3.85671759332333
-8.01172530629686 3.94478120396473
-8.21401550196683 4.03617151765852
-8.4152322987602 4.12990425806858
-8.6157380509529 4.22514989397963
-8.81586559387108 4.32118828360784
-9.01592613896476 4.41736680316637
-9.21621805114456 4.51306292621848
-9.41703663757435 4.60764979411219
-9.61868294982348 4.70046071701162
-9.82147268771425 4.79074910662136
-10.0257444694282 4.87763828222193
-10.2318660562845 4.96005334882542
-10.4402365713578 5.03662384937203
-10.651274882666 5.10553784609038
-10.8653768515835 5.1643197061175
-11.0827925233406 5.20949243611706
-11.302919996636 5.23607306477022
-11.5248701147352 5.23724648205082
-11.7443422561527 5.20428895934468
-11.9532129093047 5.12927945766233
-12.1408654883062 5.0106611868913
-12.3003293700789 4.85604535232609
-12.4319337320942 4.67702581465236
-12.5404643106242 4.48312811765146
-2.09422993978905 3.00651865063994
-2.369911897396 3.02004627238863
-2.64286882651953 3.06326436716048
-2.91423828551004 3.11576673237811
-3.18545757342096 3.16909839018017
-3.45744831938404 3.21837887301292
-3.73068125687573 3.26027159792698
-4.00522716986096 3.29254192001889
-4.28082248954365 3.31428195042578
-4.5570279583134 3.32642790880214
-4.83346330317647 3.33208386854721
-5.10994080848879 3.33607112193245
-5.38634831426611 3.34356690548069
-5.66245072639621 3.35853043055371
-5.93788274849812 3.38288039860534
-6.21231296720187 3.41669025056281
-6.48557444799816 3.45890224922367
-3.39225167241404 0.046992066489953
-3.29150291586657 0.164897257945557
-3.19551597310459 0.286810559421259
-3.0919464825458 0.402277250280849
-2.97416067675104 0.502998597808171
-2.84108012876792 0.582419854022937
-2.69609391825417 0.637237088396399
-2.54411399604648 0.667967529891324
-2.38929774025884 0.677418623216759
-2.23438831785376 0.668970130376645
-2.08098362320088 0.645676691032638
-1.9299555910803 0.610026346464249
-1.78175447372811 0.563980323630453
-1.63658871605375 0.509087759634927
-1.49451964025742 0.446600515824017
-1.35550538874668 0.377571391354362
-1.21941188232691 0.30293823518652
-1.08599894515974 0.223603488121874
-0.954880332531017 0.140522183561519
-0.825452534988449 0.0548209024918069
-0.69677604472672 -0.0320153805091675
-0.567395400917099 -0.117812788946495
-0.435120306249243 -0.19909412877236
-0.29700639671535 -0.270021512913948
-0.150479642478024 -0.321390656581969
ID=Pseudomys albocinereous HC0 RYN-UM-0218

LM=111
0 0
-0.0111685065206694 -0.129838972000624
-3.56084471244848 0.39528386948896
-5.6150374899596 0.5698374845338
-12.8698554907416 -0.461482687838904
-13.9477182440452 0.282015007540064
-13.8565832758784 0.79308582871822
-12.6557851220452 4.5698276089098
-5.79125645989184 3.6813020790638
-1.5605041908832 3.346328007405
-2.49130790768856 1.48691402846744
-12.4705787456118 4.49633738656164
-12.281908884566 4.43219444723742
-12.0921225191724 4.37139705171235
-11.9043279051737 4.3047861433962
-11.724241475133 4.21978901117207
-11.5633146045718 4.1028819657838
-11.4377286344983 3.94896949596288
-11.3562965565193 3.76753822427331
-11.3150366442714 3.57277709193163
-11.3052373842927 3.37380817386189
-11.3196350870154 3.1750561503668
-11.3532994518126 2.97861441400611
-11.4030274387807 2.78559270262016
-11.4667372604545 2.59671083994205
-11.5430659681672 2.41255543034689
-11.6311189559061 2.23369961566081
-11.730312009149 2.06076367255835
-11.8402655436848 1.89445120059792
-11.9607275980926 1.73557298739223
-12.0915114458179 1.585063087072
-12.232438228785 1.4439884247097
-12.3832799494949 1.31354861835152
-12.5437006101077 1.19506190504
-12.7131952924321 1.08993245494251
-12.891034319243 0.999591146242351
-13.0762183676938 0.925405133084461
-13.2660164015605 0.868897231822185
-13.4615568778344 0.829956846337261
-13.6598132950483 0.808475841928789
-6.02251768227767 3.77760831510756
-6.25801757293268 3.86309378327402
-6.49573772817196 3.94222766915917
-6.73441363882118 4.0184426873356
-6.97321923888462 4.09425304269384
-7.21159872574294 4.17139270120356
-7.4491855308672 4.25094017706217
-7.68576761018688 4.33342912272336
-7.92127208644491 4.41894848650321
-8.15575476853658 4.50723344011909
-8.38938786182747 4.59774510792429
-8.62244340558129 4.68973566787278
-8.85527345901956 4.7822963434573
-9.08829004280377 4.87438769801647
-9.32194405341528 4.96485142899342
-9.55670567142374 5.05240495863673
-9.79304378530992 5.13561820523975
-10.0314024950645 5.21287158935217
-10.2721690462032 5.28229208025239
-10.5156253376078 5.34166263760485
-10.761865249563 5.38829814748834
-11.0106516755705 5.41888425488974
-11.2606666630534 5.42929094410348
-11.5107902795756 5.41449142499067
-11.757107001627 5.36849757977336
-11.9934544450992 5.28518484824443
-12.2107295600107 5.1601975980468
-12.3983584428571 4.99383137695307
-12.5480601921842 4.79248870375535
-1.78613196820904 3.27238454000204
-2.02383977340052 3.25874520220202
-2.26113570642056 3.28144584314728
-2.49559516398941 3.32461071206505
-2.72780961376205 3.37890821741299
-2.95876066679095 3.43840486728011
-3.18946553868688 3.49887400271002
-3.42079810315614 3.55690856126333
-3.65343817970627 3.6094653469038
-3.88781107217416 3.6536668241507
-4.1239985386965 3.68685269519732
-4.36166311202798 3.70698113592492
-4.60010781799259 3.71348192765219
-4.83861426427388 3.70836731451008
-5.07691705431427 3.69672179963794
-5.31524230713073 3.68534179606036
-5.55377048804527 3.67964631893573
-3.41382674504444 0.451042108945405
-3.29597361661996 0.560096913702864
-3.18362644191269 0.675014110842997
-3.06588327022438 0.78435208103162
-2.93860792561369 0.882379496617612
-2.80080649194724 0.964923308084512
-2.65352218627815 1.02903022732768
-2.49907342073868 1.07321714758379
-2.34025113707767 1.09750282586244
-2.17965365246339 1.10306025866463
-2.01933950458172 1.09169503096629
-1.86077043717816 1.06539590612095
-1.70490821863302 1.02605708004588
-1.55235224410113 0.975351601504318
-1.40346071883995 0.914698560569003
-1.25844087331202 0.845276423807914
-1.11741102033851 0.768054150494093
-0.980441075856021 0.68382588778031
-0.847577766245009 0.593243561656383
-0.718858988306146 0.49684682049442
-0.594317478642399 0.39509267671507
-0.47396718537153 0.288392196822713
-0.357746186530116 0.177178422752546
-0.246052859261077 0.0628952326872904
-0.135691363129144 -0.0540925179372051
ID=Pseudomys albocinereous HC0 RYN-UM-0220

LM=111
0 0
0.11638490412888 -0.182394259238376
-3.45079217128608 0.364654838767608
-5.88645718465392 0.468880114629888
-12.4002717497064 -0.64713218586336
-13.6536458297688 0.280606501978848
-13.5903377368584 0.544125514882032
-12.158680893012 4.26508566112728
-5.7029936407344 3.86328380969232
-1.76942483182224 3.2834974112028
-2.62367124306336 1.4353692537636
-11.9684667263783 4.21071106462698
-11.7778458117717 4.15771879353826
-11.5902982759565 4.09482207175778
-11.4095594897806 4.01455312606946
-11.2411177565192 3.91105284013776
-11.0926971605636 3.78054144231721
-10.9733074049001 3.62326995225865
-10.8898441523093 3.44421553763678
-10.8445733858686 3.2518419490162
-10.8349646720666 3.05435541020688
-10.856155553147 2.8576986113957
-10.9030747120549 2.66549465347333
-10.9713787880504 2.47977303392759
-11.0576195505895 2.30164299335686
-11.159122282212 2.13172469252929
-11.2738073369065 1.97039238390155
-11.4000318747541 1.81790315622258
-11.5364667505733 1.67446162076269
-11.6820042008913 1.5402491851086
-11.8356886908936 1.41543210420893
-11.9966650343675 1.30015380373795
-12.1641373122895 1.19451352340486
-12.3373362487133 1.09852591837553
-12.5154898223411 1.01205122658248
-12.6977920957011 0.934667963756679
-12.88201678471 0.86589041866624
-13.0696344559529 0.802712395799964
-13.2577287654305 0.740900199610403
-13.4415982422626 0.66759802640077
-5.93821376128128 3.90048105829147
-6.17457103284021 3.92988320548288
-6.41087751067821 3.95969152848026
-6.64653249618943 3.99424490210985
-6.88101042403715 4.03602836929988
-7.1138068873028 4.08634166747677
-7.34449785119814 4.14557365157257
-7.57282196034783 4.21337382639032
-7.79874118180372 4.28881616676775
-8.02245826750988 4.37056951896081
-8.24439150759118 4.45705673090084
-8.46511893728724 4.54658052230708
-8.68531423785149 4.63740738777619
-8.90568487179666 4.72780982103855
-9.12692157174748 4.81607562421015
-9.34965880999998 4.90049250098166
-9.57444346187676 4.97931425488764
-9.80170646623635 5.05071123917
-10.0317298480278 5.11270380198
-10.2646004423762 5.16307442304007
-10.500132487258 5.19924978555898
-10.7372105741001 5.2181229915148
-10.9754089260866 5.21599304438167
-11.2119958726015 5.18810736942003
-11.4427274953088 5.12872137488101
-11.6602843344239 5.03148690673721
-11.8531565883099 4.89139242441019
-12.0067879552628 4.70891348697653
-12.1088468683182 4.49543165782963
-1.99234388491425 3.28334128389916
-2.21431126134903 3.30417240005606
-2.43387167911844 3.34299923666435
-2.65035744534952 3.39646485902621
-2.86386980441588 3.46085676082623
-3.07525181757108 3.53198144172753
-3.28602295949522 3.60492374371704
-3.49815457818171 3.6738024231053
-3.71347363715703 3.73190610041846
-3.93267214027277 3.7729711767753
-4.15450557882059 3.79383000606554
-4.3774895961472 3.79651195994059
-4.60032848468632 3.78724865306619
-4.82298528089045 3.77414126295026
-5.04586096820847 3.76573994094878
-5.26880833620251 3.77105020781325
-5.48988680493608 3.80006746574501
-3.31952948865352 0.459045915195644
-3.20711423624255 0.575717462860606
-3.10087336109451 0.698157072565701
-2.98918277754828 0.81559205344272
-2.86461899077098 0.91916192091966
-2.72501162907468 1.00104595272092
-2.57292863698233 1.05661572824369
-2.41356660791556 1.08557126138878
-2.2516237878443 1.09084827313009
-2.09019878051384 1.07638660574991
-1.93101076464249 1.04580269097771
-1.77492489322174 1.00199340106814
-1.62234680355255 0.947167402034555
-1.47345124604141 0.882988975312219
-1.32830267333732 0.810719363520127
-1.18691606107157 0.73132954047592
-1.04928360953819 0.64558551842623
-0.91538131481174 0.554115453657035
-0.78515820717624 0.457468920437819
-0.6585017487199 0.356181599074634
-0.53515883879925 0.250870668383867
-0.414550422440097 0.142420838556149
-0.295295887498218 0.0324579458520714
-0.17379213549321 -0.0750470695422421
-0.0395199649365609 -0.165809938938103
ID=Pseudomys albocinereous HC0 RYN-UM-0221

LM=111
0 0
-4.987290237951e-05 -0.237638815543548
-3.34085789424408 0.1453761067617
-5.57431374982776 0.1481689030464
-11.539921201962 -0.96382122959664
-12.797087859396 -0.157096027752816
-12.6703142376168 0.370447203893532
-11.246076848574 3.8400240947964
-5.9507459099904 3.2584697281926
-1.7894976590376 3.03738824939232
-2.51847277537152 1.26948510107814
-11.0747538929086 3.77243027043454
-10.9044914137949 3.7022346084555
-10.73938777587 3.62072076878379
-10.583316929792 3.52308703868559
-10.4409947992638 3.40636987382072
-10.3179271328948 3.26952766492134
-10.2196018400768 3.1141048959717
-10.1498107768641 2.94385752712727
-10.1098978021408 2.76420143790402
-10.0986404751064 2.58046039606049
-10.1132675827311 2.39691105606171
-10.1505085757173 2.21654751289434
-10.207250472404 2.04130903384752
-10.2808073017935 1.87241452316752
-10.368963848771 1.7106417689298
-10.4699243186392 1.55651869385718
-10.582234000841 1.41044454156335
-10.7047031370082 1.27276256121839
-10.836340238405 1.14380381833998
-10.9762975532998 1.02391077413707
-11.1238251800787 0.913448849781675
-11.2782322369916 0.812807556706972
-11.438854032453 0.722390476921224
-11.6050214023467 0.642592153985483
-11.7760347349066 0.573750863162018
-11.9511409466453 0.516057693324139
-12.1295169331409 0.469367304653953
-12.3088132106377 0.433006023705558
-12.4907359051174 0.403399054504712
-5.96056290997268 3.27103198690744
-6.15888870988179 3.30051234092649
-6.35537268624681 3.34048759179109
-6.54992334373721 3.38905455535212
-6.74251286411784 3.44495669767204
-6.93313108796796 3.50712239161476
-7.12199806935339 3.5746035955265
-7.30921923972185 3.64641125348982
-7.49512602975544 3.72161481869794
-7.6800153526678 3.79924035599432
-7.864268588471 3.87831445512572
-8.04836947712263 3.95787460926665
-8.2326516072288 4.03685974329
-8.41765196075264 4.11426128579656
-8.6037384117628 4.18896124744477
-8.79131381244055 4.25981602751639
-8.98072413963762 4.32561149288695
-9.17225566788502 4.38505213644533
-9.36612492821542 4.4367395623322
-9.56211627320082 4.47907108105591
-9.76068379113597 4.51043044111885
-9.96049430753587 4.52871237783173
-10.1611733287821 4.53171956852284
-10.3613684522288 4.51672299217138
-10.5588043823629 4.48036553287295
-10.7500480527265 4.4183060746275
-10.9282154321495 4.32544320446032
-11.0824797341099 4.1961148578665
-11.1949155477491 4.02869091974489
-2.01978181807605 3.0050725977623
-2.25181473820152 2.98964777964355
-2.48436831353234 2.99036811194906
-2.71643295200725 3.00566737056292
-2.94739000806257 3.03312946914074
-3.17713531145067 3.06945298809862
-3.40611892357856 3.11036665906612
-3.63523794473484 3.15053241299887
-3.86546360047437 3.18372745049121
-4.09717385319416 3.204046118401
-4.32973828474407 3.20867397911479
-4.56222621005742 3.20043120012784
-4.79446949813393 3.18679318194678
-5.02661628972489 3.17621458620365
-5.25921198889761 3.17527860857134
-5.49146842451596 3.18792156366686
-5.72241628723219 3.21570172822984
-3.22424724136623 0.238495392744074
-3.11853116685362 0.344001414769235
-3.01473149126411 0.451426431609467
-2.90494338349501 0.552667759271149
-2.7849796726786 0.641558478585459
-2.65443608874507 0.714019385323883
-2.51543204441278 0.768328212316464
-2.37063988470618 0.804803592099905
-2.22263735180883 0.82473668866051
-2.0733639219793 0.829736947202151
-1.92423114246014 0.821302192562941
-1.77628097631539 0.800671353780341
-1.63032844220012 0.768807859869744
-1.48706587518233 0.726435793078854
-1.34713052444213 0.67409461496969
-1.21114208053566 0.612203052185607
-1.07970878613858 0.541134809585916
-0.953390090796776 0.461315349952458
-0.832589161104909 0.373354312397211
-0.71732789114524 0.278234635239042
-0.606837444650505 0.17759613028156
-0.498909019727982 0.0741983041356979
-0.389152215226254 -0.0272638511709116
-0.271204281760478 -0.119058657943069
-0.140319527150482 -0.191240981404653
ID=Pseudomys albocinereous HC0 RYN-UM-0224

LM=111
0 0
0.15052785454572 -0.210397934742444
-3.41697316829592 0.235654978640822
-5.53828232453052 0.2132095168089
-11.7370713985932 -1.0176067130495
-13.1790685870774 0.0153477989209772
-12.9387117966658 0.31626535411036
-11.8333508272222 3.87270481693824
-6.15136306014984 3.2940992137846
-1.9502251259032 3.1307578979996
-2.58501400790936 1.33281217399586
-11.7169552272171 3.73505522383943
-11.5432240533472 3.65774597808232
-11.3670131926044 3.58600997584373
-11.1940712916543 3.50676565251679
-11.0280549815511 3.4139383639579
-10.8732263015697 3.30350986509023
-10.7349980614173 3.17294771019794
-10.6196546956485 3.02181948987445
-10.533078253095 2.85256027309962
-10.4788872286425 2.67029271922124
-10.4573711070917 2.48186463639849
-10.4658777059515 2.29189766831676
-10.5006469256969 2.10489785017173
-10.5577091441784 1.92341706778587
-10.6335744371082 1.74893043721077
-10.725390417883 1.5822628374381
-10.8308968194682 1.42388983899839
-10.9483192255482 1.27412341614015
-11.0762600876965 1.13322306370282
-11.2136069773769 1.00146113780788
-11.3594581034314 0.87916507346147
-11.5130635749229 0.766746468979333
-11.6737759620488 0.664726098657277
-11.8410066661637 0.573758150229257
-12.0141820692877 0.494657351938972
-12.1926955493103 0.428429180045324
-12.3758466269376 0.376300377341541
-12.5627577270664 0.339722423515316
-12.752264292771 0.320163486294396
-6.35541975703434 3.30283261205462
-6.55750486497954 3.33322289188413
-6.75718624818337 3.37684597531676
-6.95471817331441 3.42940504088143
-7.15046536068475 3.48828821070724
-7.34479010912008 3.55172068010076
-7.53802839817028 3.61839691575474
-7.7304872065582 3.6872955206487
-7.92244706226318 3.75757519837771
-8.11416626880639 3.82851109273779
-8.30588431004354 3.89945227100122
-8.49782487062313 3.96979110077986
-8.69019865779629 4.03893930368138
-8.88320448156108 4.10630682698858
-9.07703055520668 4.1712819201625
-9.27185417012293 4.23320978928758
-9.46783966173501 4.29136787041083
-9.66513441700072 4.3449353053938
-9.86385975588977 4.39295257912354
-10.0640962990961 4.43426673643648
-10.2658538946666 4.46745302223587
-10.469018726024 4.49070143742906
-10.6728065692208 4.50164021182817
-10.8771846889122 4.49716950084835
-11.0801791790854 4.47298426551906
-11.2784902621807 4.42333789725761
-11.4656508483778 4.3411108784419
-11.6302012748207 4.219806357144
-11.7567272717484 4.05914303657948
-2.18451263914787 3.11278487683641
-2.41949673701064 3.11303278428542
-2.65387133380157 3.13013562839467
-2.886738561857 3.16183748164812
-3.11780074715745 3.20486452464218
-3.34749972991351 3.25473486326507
-3.57700273787083 3.30553004295871
-3.80781917714949 3.3499292665758
-4.04087018246622 3.38037569204802
-4.2756128356087 3.39211151218373
-4.51059992106802 3.38604431377748
-4.74475476967433 3.36783240765139
-4.97862867291439 3.34429191579958
-5.21254159346293 3.32114880112739
-5.44684888984244 3.30244395149497
-5.68161258728392 3.29078826133718
-5.91664908677209 3.28773850320848
-3.30750693848437 0.351146742003752
-3.21036314807978 0.477664654833998
-3.1052461621177 0.597540942287547
-2.98483505212985 0.701960427597383
-2.84959917156975 0.786199209637723
-2.70318108680829 0.849199113915445
-2.54965072968925 0.892190226718526
-2.39217842992694 0.917332682954026
-2.23297096763746 0.926800901778925
-2.07352659250481 0.92243235703546
-1.91489554972059 0.905660071254536
-1.75786778936384 0.877550237700426
-1.60309792800097 0.838865874641726
-1.45118662049673 0.79013014312
-1.30273328321196 0.731685185856717
-1.15836757162486 0.663752645192645
-1.01875482289749 0.586507807947594
-0.884555132336665 0.500185777315266
-0.75629240810348 0.405249994386872
-0.634042564696803 0.302668552925156
-0.516798138694508 0.194379031546867
-0.401394491118848 0.0841081038705787
-0.281471006545849 -0.021225699552201
-0.149230238018523 -0.110565027497203
-0.00262809209900498 -0.173757781934217
ID=Pseudomys albocinereous HC0 RYN-UM-0225

LM=111
0 0
-0.0700917468282603 -0.177073898472553
-3.69789330165013 0.417599211829415
-6.26392481309474 0.58940794648318
-12.1018945290529 -0.243476692336416
-13.0658404467525 0.70054853779031
-12.9780409657954 0.94623850600257
-11.5821084683007 4.0867180728154
-6.0850712977197 3.69272825113665
-2.03745664457995 3.3068547349387
-2.65500178600228 1.57558878540107
-11.4367847509383 3.98883179696776
-11.2665224279641 3.94262726127172
-11.0927110030604 3.910992602817
-10.9223780710164 3.86463854368338
-10.7660527599071 3.78332894585228
-10.6401330204735 3.66026235214265
-10.5546607947959 3.50609220210209
-10.5069693130068 3.33614943192102
-10.4896011367086 3.16036869514803
-10.4961060184379 2.98378761970707
-10.5219790309595 2.80895667285384
-10.5642057220399 2.63731889589545
-10.6207593294809 2.46983922956988
-10.69025282411 2.30728876425384
-10.7717141858304 2.15038147747641
-10.8640038687365 2.00049511206972
-10.9673512573719 1.85713541198219
-11.0809552525919 1.7217514169657
-11.2043826740915 1.59525078331635
-11.3371664435474 1.47859992860085
-11.4787556085663 1.3727988866416
-11.6284737020306 1.27883868682655
-11.7854893913754 1.19764070703551
-11.9488055176432 1.12997815366906
-12.1172731314133 1.07637901008544
-12.2896335349835 1.03700050463108
-12.4645920105554 1.01142002389502
-12.6409354479535 0.99809110183776
-12.8177333051782 0.991879486931308
-6.28846365975492 3.74538708052832
-6.49333046478989 3.7921530798084
-6.69772039088966 3.84094892854349
-6.90082066691184 3.89484935516628
-7.10212841656616 3.95509807954782
-7.30131885991404 4.02201946145604
-7.4982283174531 4.09538894920629
-7.69285574591345 4.17462151543218
-7.88536202405949 4.25888400339553
-8.07606103933639 4.34716589682351
-8.26540484639353 4.43832164416856
-8.45396506260438 4.53108975636644
-8.64241117871853 4.62409087488776
-8.83148696910185 4.71580703680658
-9.02198179061375 4.80454283333548
-9.2146918373915 4.88836978559692
-9.4103618401289 4.9650563462207
-9.60959419005987 5.03199090566429
-9.81270659888023 5.08611459552854
-10.0195214549067 5.12389990231063
-10.2285822185628 5.14142189090411
-10.4386059562039 5.13477431861191
-10.645902956276 5.10033049153131
-10.8458406056517 5.03558296349842
-11.0328817528505 4.93968120395542
-11.2011696193211 4.81366345437608
-11.3450533067538 4.66028924095303
-11.4593875802436 4.48369880963189
-11.5397060628049 4.28916759667558
-2.26180823442648 3.26376220741522
-2.48963609903449 3.24693648278262
-2.71791621919379 3.25625976827045
-2.94408084275936 3.28892569554282
-3.16685456177654 3.34001368128941
-3.38651647394938 3.40328736343638
-3.60468571008226 3.47160095378472
-3.82381103628027 3.53678528493941
-4.04605721762484 3.58952178553351
-4.27238141230283 3.62098905195502
-4.50081196113608 3.62724093385341
-4.72897805199353 3.61348000664149
-4.95654117152759 3.59159261699871
-5.18448819322405 3.57430523453071
-5.41305889319881 3.57162352015166
-5.64094644012886 3.58960129461365
-5.8659135849202 3.63034991916492
-3.56452696998674 0.514553934765706
-3.44111278968173 0.624065272164009
-3.32024837562836 0.736419435111069
-3.19552321866603 0.844440679460406
-3.06254862927282 0.942070669041635
-2.91938398525823 1.02398356851923
-2.76661502195987 1.08617510141564
-2.60684446742377 1.1267187175
-2.44302890098894 1.14596635859963
-2.2780579970707 1.14567349896117
-2.11398925072017 1.12821019162261
-1.95216605561893 1.09591608489145
-1.79341960443532 1.05081840192281
-1.63826505615353 0.994562407639325
-1.48704392766762 0.928436594060806
-1.34001843973867 0.85342787335452
-1.1974308487429 0.770278780919965
-1.059540982777 0.679539641287473
-0.92664656761436 0.581618191472178
-0.799080097303469 0.476837117152922
-0.677154628497906 0.365527339775308
-0.560959760429498 0.248227921532193
-0.44968450441735 0.126220947543913
-0.339384596939766 0.00329140664888398
-0.21726026747203 -0.107702776808654
ID=Pseudomys albocinereous HC0 RYN-UM-0226

LM=111
0 0
-0.00522224778559176 -0.206278745763888
-3.48109861615488 0.32634761931576
-5.40074499873552 0.365471694903168
-11.881639209893 -0.500479609327488
-13.2681889086768 0.5470518197088
-13.1350213410192 0.91522024410852
-11.7197065354824 3.8909592954792
-6.0977011915008 3.577410333252
-1.70416476871704 3.09734897903424
-2.37676448717064 1.41706960973424
-11.5532373842899 3.91772608292619
-11.3887024445063 3.87739621749751
-11.2409283956287 3.7937198352901
-11.1124403585815 3.68242687790443
-11.0029144339782 3.55232988646776
-10.9117853911341 3.40869646958663
-10.8387435847118 3.25504559786123
-10.7837695429421 3.09402493507903
-10.7470707258069 2.92786894476699
-10.7289933297963 2.75865877119354
-10.7299190823237 2.58847610017911
-10.7501458769762 2.41948422486687
-10.7897561087905 2.2539447951049
-10.8484877953067 2.09416844959413
-10.9256356269121 1.94240383341979
-11.0200134519103 1.80068480767819
-11.129445039361 1.67125868906136
-11.2529460233356 1.55414726690208
-11.3880041581309 1.45055089063379
-11.532533507728 1.36060992533175
-11.684585134146 1.2840378850126
-11.8424279642745 1.22021689253715
-12.0045837964794 1.16828232501794
-12.1698287616123 1.12717368081011
-12.3371760777727 1.09562850189675
-12.505849338085 1.07207466838828
-12.675248302393 1.0542826588002
-12.8448510374324 1.03822011706942
-13.0132601836054 1.01259716416545
-6.30959148143454 3.65210397270142
-6.52211832109162 3.72502775389384
-6.73240605062212 3.80415258497305
-6.93940160917626 3.89152561774135
-7.14280905736517 3.98696379650819
-7.34288509950777 4.08921398711243
-7.54030341944344 4.19651558161662
-7.73600793944771 4.30691744264721
-7.93107219737762 4.41844862885088
-8.12658324087323 4.52919505161451
-8.32355619332414 4.63732077442348
-8.52287568720394 4.74106107179998
-8.72525667653406 4.83870373484178
-8.93121808972778 4.92856740908723
-9.14106273008352 5.00897966317465
-9.35486060057339 5.0782553940113
-9.57243000688577 5.13467281322806
-9.79297927836625 5.17639369007806
-10.016260995668 5.20164511240901
-10.2408764111294 5.20834619281586
-10.4651649378639 5.19427069792124
-10.6867945363524 5.15695228364192
-10.9024875880479 5.09369275018566
-11.1076344472109 5.00172065424285
-11.2958794452568 4.87869052268854
-11.4590175494702 4.72376591865103
-11.5879440624163 4.53922615851138
-11.6746238411602 4.33353260026846
-11.7178499713972 4.11285375540556
-1.95068933251934 3.08517262180871
-2.19645767758433 3.11051756173496
-2.4389134888332 3.15854898420695
-2.6783838514586 3.21991923276662
-2.91604293441527 3.28804196372948
-3.1533677621697 3.35735724681585
-3.3919583347333 3.42219109472275
-3.63325307795589 3.47606562797617
-3.87761400333655 3.5121777585609
-4.12435199362268 3.52679523047824
-4.37155034794011 3.52363277408208
-4.6185517652765 3.51265289988145
-4.8656179604782 3.50333577294626
-5.11284354299069 3.50105535353394
-5.35999045684746 3.50767927060345
-5.60674155214739 3.52318425575029
-5.85285272388187 3.54678100898641
-3.35999489466295 0.419975690066875
-3.24161096996859 0.517061261307966
-3.12083235201887 0.611131274415683
-2.99458967885547 0.697697911680354
-2.86155877290684 0.773393880090281
-2.72177073794693 0.835728047940801
-2.57621266308016 0.883070134055148
-2.42642358638558 0.914632334041656
-2.2742569804892 0.930355237304513
-2.12118986166882 0.930766150631703
-1.96875702597941 0.916711754284602
-1.81815148813345 0.889240288330206
-1.67030600081065 0.849472048961298
-1.52591967188872 0.798529467870295
-1.38548861209492 0.73750366695406
-1.24932978711124 0.667446371818808
-1.11759236672187 0.58937923948293
-0.990252483148141 0.504316864798337
-0.867087240163503 0.413305630270129
-0.747617323290657 0.317486760979635
-0.631000433064101 0.218207355442199
-0.515839101938629 0.117235072170443
-0.399841140154954 0.0172165125829934
-0.279285157911578 -0.077261870377384
-0.148702991271295 -0.157272261596983
ID=Pseudomys albocinereous HC0 RYN-UM-0227

LM=111
0 0
0.0320062399446606 -0.263606922354744
-3.797628770517 0.150696015437028
-5.9072844101364 0.33313147429161
-12.3514740399966 -0.369316711155636
-13.7289863055972 0.65417183107674
-13.5375719713494 0.98410262855412
-12.0995138401411 4.474560720591
-5.97325334117196 3.50272704789846
-2.21572067973642 3.33762806360466
-2.67625490171406 1.28478368413584
-11.9462097142217 4.39167385619839
-11.8034950494739 4.29162316762012
-11.672672684272 4.17644117360642
-11.5550871935785 4.04776216354967
-11.452115793296 3.90710304114098
-11.3651075520977 3.75603417874584
-11.2953252289568 3.59637309613171
-11.2436910580738 3.42987986246613
-11.2108869537293 3.25867005438058
-11.1971553075232 3.08487715389593
-11.2023064854745 2.91060632637495
-11.2257515929657 2.7378290660273
-11.2665788547233 2.56830090357849
-11.3236526376069 2.40351544592132
-11.3957133901182 2.24469542341655
-11.4814626645706 2.09281306253706
-11.5796263205289 1.94862752342473
-11.6889952241603 1.81272992273465
-11.8084471523175 1.68558837551253
-11.9369539676468 1.56759002371356
-12.0735796823294 1.45907747380207
-12.2174710948979 1.36038181401339
-12.3678451112455 1.27185191454687
-12.5239719315948 1.19388375893565
-12.6851553463425 1.12695171105912
-12.8507082975786 1.07164621639452
-13.0199191783532 1.02872365022264
-13.1920024733988 0.9991709635197
-13.3645973480836 0.984295701032955
-6.19891318432248 3.54719794231053
-6.42435316498926 3.59276674063417
-6.64900676719706 3.64205300652211
-6.87239404160855 3.69678457439341
-7.09412989805033 3.7578613791677
-7.31394146484654 3.82554112613558
-7.53167333760764 3.89964486235436
-7.74727985585498 3.97972894330046
-7.96080790287644 4.06520663313948
-8.17237913044001 4.15542426159922
-8.38217440783355 4.24970221894338
-8.5904232395233 4.34735145788548
-8.79739889829139 4.44767311918105
-9.00341861915484 4.54994517063727
-9.20884898859303 4.65339715503194
-9.41411731670982 4.75717117040952
-9.61973007480086 4.86026313504332
-9.82629825088033 4.96143130176818
-10.0345719569603 5.0590492087147
-10.2454801377757 5.15085710885872
-10.4601553130711 5.23352343405765
-10.679855206515 5.30184961535728
-10.9054655168001 5.34738582375902
-11.1347087428375 5.35673746210248
-11.360320134926 5.31323685771908
-11.5651737406936 5.20900273997445
-11.7374029308916 5.05641557407867
-11.8790451056775 4.87491709050462
-11.997878736874 4.67771608415305
-2.36614946058809 3.22320399863889
-2.57970155501939 3.23105152246451
-2.79107741157031 3.26465641239442
-3.00070910456564 3.3080568081142
-3.20957422489452 3.35510186637603
-3.41850728904398 3.40191665611632
-3.62820330922577 3.4452590272208
-3.83916463692667 3.4820351941306
-4.05157391698492 3.50935145379987
-4.26455854997708 3.52502275964847
-4.47861150045073 3.52859247292127
-4.69260271776195 3.52171852216332
-4.90629157543895 3.50818167092282
-5.11986694697781 3.49288304803913
-5.33364473619167 3.48080088873102
-5.54770891524159 3.47631016796848
-5.76171260256518 3.48287079350507
-3.65006303925333 0.233418116333955
-3.53247672836859 0.35602566782719
-3.42777710462514 0.49012797977728
-3.3170364651635 0.619230100028354
-3.19010613543009 0.732292771635658
-3.04531611835585 0.821273213658777
-2.88684330121798 0.882770975826935
-2.72047079919346 0.91796058151517
-2.55081078480977 0.930296260505502
-2.38080113377929 0.923512540986495
-2.21215630514718 0.900787978968167
-2.04586120442576 0.864608899429735
-1.88249537234952 0.816874336874752
-1.72241535205196 0.759042884242328
-1.56584825902187 0.692263045480883
-1.41293372024309 0.617480559676436
-1.26372974139028 0.535529744296917
-1.11818957823481 0.447221566302938
-0.976103581116404 0.353442388507599
-0.836995383085667 0.255285396892934
-0.69995281720906 0.154248648902408
-0.563382029204852 0.0525576107362766
-0.424740849017523 -0.0463121311374697
-0.280569786897451 -0.13695177925786
-0.127640729208044 -0.211919914465413
ID=Pseudomys albocinereous HC0 RYN-UM-0228

LM=111
0 0
0.118917131366803 -0.19258301010795
-3.37192614001705 0.292321417723489
-5.7650282935168 0.28242273879127
-12.3054272173833 -0.791410880060262
-13.7804676037413 0.116133135691804
-13.5632632686936 0.555778586560351
-12.0114261472667 3.9327503418511
-5.94165888863239 3.48138639610839
-1.66576789692929 3.11902292743888
-2.35209338647668 1.41909551150482
-11.8787384114106 3.86339948175554
-11.6920423370523 3.8291314725271
-11.509653845791 3.77675356133913
-11.3362617782903 3.70026216037713
-11.1778894105298 3.59603832788246
-11.0425755735962 3.46331429987781
-10.9379441067661 3.30527819848481
-10.8684991001192 3.1288721796413
-10.8342451327653 2.94232999575007
-10.8318671863181 2.75260767455054
-10.8568233690562 2.56445782555039
-10.9047452619919 2.38076442306932
-10.9719665138388 2.2031905337943
-11.0555754565588 2.03269659719212
-11.1533006979554 1.86986821340869
-11.2633686660672 1.71510669700587
-11.3843787913072 1.56873642803377
-11.5152043317795 1.43106552668528
-11.654916924789 1.30241911585755
-11.8027265580615 1.18315923470809
-11.9579348872 1.07369364541999
-12.1198955593487 0.974478044189923
-12.2879800456142 0.886009755186956
-12.4615454213297 0.808810063361572
-12.6399052204889 0.743384023193631
-12.8208337887265 0.690509475489258
-13.0062668649713 0.649453800314119
-13.1938969296503 0.619854801233235
-13.3826039244284 0.597637158151785
-6.16344245349623 3.52910603219741
-6.38517465042557 3.57706082748033
-6.60641892853246 3.6272133123719
-6.82685735993829 3.68079263521864
-7.0462570124405 3.73847684210426
-7.26446301793325 3.80052517648398
-7.48139912923202 3.86688006721803
-7.69706797620098 3.93724809698716
-7.91154801122178 4.01116368680016
-8.12498682445849 4.0880369907539
-8.3375925973837 4.16718727613399
-8.54962463887306 4.24786274538504
-8.76138551983 4.32924839653377
-8.9732126606642 4.41046155305068
-9.18547324957738 4.49053638555952
-9.39855789860324 4.56839446730983
-9.61287505075074 4.64279931979044
-9.82884058405569 4.71228769893004
-10.0468587495518 4.77506766382318
-10.2672797049087 4.82886523773365
-10.4903069056899 4.87069348718685
-10.7157938327661 4.89651071461567
-10.9423370269881 4.90077342692268
-11.1678212229694 4.87605513834424
-11.3857931733856 4.81331788585327
-11.5850638709288 4.70494016007293
-11.751699867094 4.55087507132503
-11.8768980637242 4.36138247898901
-11.9615070827467 4.15048526979288
-1.90550987940823 3.11962579806946
-2.14487948980364 3.13307917887576
-2.38329566271431 3.15836639444307
-2.6203632449297 3.19420013517285
-2.8559175391799 3.238954648901
-3.09008131717065 3.29052940729449
-3.32333668031559 3.34609859436198
-3.55659022406991 3.40169026412108
-3.79111453194119 3.45161942325263
-4.02804775541107 3.48831848379103
-4.26724552396786 3.50450531929609
-4.50696674014168 3.49908212616811
-4.74605038027191 3.48024440958559
-4.9849975015096 3.45970165674798
-5.22416326251028 3.44631158973968
-5.46393630121422 3.44468169856698
-5.70343424614107 3.4564235711887
-3.23893871837957 0.374071563083204
-3.14074446582931 0.49738053241183
-3.047847819622 0.624955550302128
-2.94132985662821 0.741226019717143
-2.81615171001033 0.837020962912902
-2.67540412305985 0.908066176338995
-2.52476407344545 0.954817026783015
-2.36903285356772 0.980174199941707
-2.21138085832311 0.987420142374887
-2.05374601191885 0.979341773803942
-1.89732835079433 0.958069264954996
-1.74292780180245 0.92515910559996
-1.59114310455906 0.88171956861074
-1.44248868998395 0.828521074385472
-1.29746307389421 0.766083830949343
-1.15658975387972 0.694751512661514
-1.02043311370523 0.614764014937191
-0.889578935978697 0.526348512799049
-0.764543214142029 0.429858379861763
-0.645525065289219 0.326011529278252
-0.531831973869415 0.216329847046975
-0.420707439408007 0.104011119351385
-0.306425238871916 -0.00360508126259839
-0.178218462924415 -0.0955753041164748
-0.0335517974887221 -0.158510470482121
ID=Pseudomys albocinereous HC0 RYN-UM-0229

LM=111
0 0
0.086279808038298 -0.177019893266874
-3.2023766977713 0.224164457944014
-5.53399390241334 0.15462263101509
-11.6183274714906 -0.81709231098264
-12.9100189466556 0.109716623541966
-12.8651406028614 0.42665107493904
-11.7387070707228 3.90350199112188
-6.4055213051928 3.26031222702444
-1.77010297354296 3.16439262078576
-2.52556704459864 1.31170249071733
-11.5702880418515 3.83717597719156
-11.3953759912333 3.78722533791573
-11.2234531937148 3.72791144870473
-11.058251297011 3.65194725153101
-10.9044197305142 3.55523327523083
-10.7676204074345 3.43562502848204
-10.6541162681385 3.29374957607636
-10.5688985419566 3.13326642607089
-10.5141374888598 2.95995988102998
-10.4889533135203 2.77990090040349
-10.4905005497471 2.59804236779492
-10.5152718828824 2.41783041258294
-10.5599209347455 2.24145782943331
-10.6215891429738 2.07026856469081
-10.6979528755291 1.9050922380594
-10.787160000631 1.74646871323613
-10.8877397004484 1.59478791224832
-10.998517731385 1.45037457338935
-11.1185459736996 1.31353986044976
-11.2470459296317 1.18461402792356
-11.3833634881608 1.0639681523922
-11.5269316991501 0.952029636627634
-11.6772382958111 0.849293986546587
-11.8326941957496 0.756939904671491
-11.9948665917617 0.674378088439252
-12.1622487381769 0.602943682467561
-12.334221549013 0.543366962260805
-12.5100213718171 0.496195237278361
-12.6886197397177 0.460864383088768
-6.59896815944989 3.27000480478481
-6.79150636125488 3.29104617879764
-6.98235062448477 3.32409573149501
-7.17080255299358 3.36883986338576
-7.35647981938638 3.42401159669502
-7.53941628034525 3.48771451851202
-7.71999452535261 3.5578447348371
-7.89879254034624 3.63240927639132
-8.07644069131998 3.7096795763925
-8.25353194333083 3.78822093617933
-8.43058132851216 3.86685820021706
-8.60801760766064 3.94461992319678
-8.78619037732296 4.02068116917645
-8.96538270220889 4.09431206512242
-9.14582406813478 4.16483272226414
-9.32770117668918 4.2315724148514
-9.51116559936247 4.29382987977792
-9.69633752173787 4.35083081399918
-9.88330282541224 4.40167720604794
-10.0721023310032 4.44528240124983
-10.2623970428947 4.48023308060315
-10.4545567852425 4.50486523485566
-10.6479301491846 4.51677209477291
-10.8416397606347 4.51274619951488
-11.0338740813664 4.48839782807775
-11.2209869380817 4.43792473917213
-11.3960568398871 4.35467807630903
-11.547952405211 4.23406854347606
-11.6644438790722 4.07878359668991
-2.02696317615624 3.13062893078596
-2.28568370531015 3.11715977858899
-2.54469138838498 3.12343510146766
-2.80270992160365 3.14714387426846
-3.05916634192167 3.18426917918968
-3.31434895355128 3.22943008243862
-3.56922083142697 3.27635307835148
-3.82493328084347 3.31843284577017
-4.08220438637894 3.34953526628834
-4.34087719419176 3.36516404920798
-4.60003069184264 3.36366687459995
-4.85865409413237 3.34673146066018
-5.11607727994731 3.31886576630279
-5.37317088765392 3.28623869264191
-5.6305614042518 3.25606479459003
-5.88894056345407 3.23618812039716
-6.14806921628041 3.23491339928924
-3.11732065442827 0.347716741141368
-3.03867063707865 0.47593268919855
-2.94749427805544 0.595476767251386
-2.84009562864603 0.700649657160831
-2.71751011229322 0.787534398014352
-2.58283938993047 0.85431339344196
-2.4399112456995 0.900972451804411
-2.29212199327062 0.928779959380335
-2.14209939703509 0.939541604028722
-1.99173700558269 0.935112764956449
-1.84236930906419 0.917163064451374
-1.69494914986917 0.887102115093891
-1.55018477249058 0.846084394238757
-1.40863372287543 0.795045778138296
-1.27076291013816 0.734750648508091
-1.13698058482988 0.665842523735398
-1.00764331858935 0.58890004758224
-0.883031243600819 0.504505279465159
-0.763273427757912 0.413338612980713
-0.648184155463917 0.316328976794996
-0.536933295772164 0.214921950377226
-0.427424730237627 0.111615114606417
-0.315336643121821 0.0110996595112845
-0.193830794372519 -0.0777674756490745
-0.0579304549891027 -0.142494085749778
ID=Pseudomys albocinereous HC0 RYN-UM-0230

LM=111
0 0
0.05462839484088 -0.33093069145332
-3.5093096216004 0.07037982601044
-5.7092440580424 0.1944851093874
-12.024064923288 -0.5646439245408
-13.040584641672 0.17030606144412
-12.96433635258 0.34908983803704
-11.5737952001472 3.75526270914
-6.419313041364 3.374770794768
-1.8038908126512 3.0563807130084
-2.4801993129984 1.1354579277156
-11.4081291829369 3.70685461737014
-11.2493461921607 3.63917925533908
-11.0997412726775 3.55309751938669
-10.9621184629576 3.44893316041125
-10.8398021921087 3.3271630035855
-10.7364672334401 3.18902725579307
-10.6554561485264 3.0366711706455
-10.5993226884359 2.87349147933784
-10.5691053028244 2.70356911022768
-10.5642211765456 2.53101768243455
-10.5828220665175 2.35936772251351
-10.6223808074167 2.19127375044203
-10.6802118475655 2.02853147839252
-10.7537956778255 1.87225551774392
-10.8409229924804 1.72308643371996
-10.9397250499217 1.58136331924939
-11.0486483581306 1.44724773165284
-11.1664085359749 1.32080661424587
-11.2919412893038 1.20206497826259
-11.4243582102408 1.09103786486262
-11.5629080802629 0.987749653795714
-11.7069444984068 0.892243388426494
-11.8558982067472 0.80458174267752
-12.0092509993569 0.724837985570215
-12.1665098152105 0.653066948986891
-12.3271739268609 0.589230463262286
-12.4906813526808 0.532992382924373
-12.6549379128225 0.483435866418642
-12.8207481351834 0.434564117331794
-6.60299122909138 3.43680578611032
-6.7899563519369 3.48823955984985
-6.97775720067389 3.53657815585228
-7.16468901276327 3.58815259283908
-7.3495165445755 3.64680520376449
-7.53163643502629 3.71340149728862
-7.71123233766174 3.78655118591433
-7.88907252994153 3.86388388754399
-8.06612946673002 3.94299764680317
-8.24329914656033 4.0218591826959
-8.42128400188398 4.09886369398598
-8.60058071350219 4.17276565800064
-8.78150929395277 4.24258418359138
-8.9642519835428 4.30751870910674
-9.14888610130286 4.36688008269507
-9.33540960956538 4.42003489318056
-9.52375599913339 4.46635682707271
-9.71380214846126 4.50518066709747
-9.90536513829707 4.53575209140534
-10.0981878803548 4.55716680946311
-10.291492288821 4.56827678892726
-10.4854441260785 4.5676501869579
-10.6788751682966 4.55325351225196
-10.8703717790197 4.52227430908625
-11.0574002705747 4.4706646351515
-11.2350774992532 4.39259523865484
-11.3935724110869 4.28044064195506
-11.5138418916161 4.12975929058222
-11.5756351183511 3.94612352423182
-2.05697305900253 3.00061251236201
-2.31419143895362 2.96914391793018
-2.5732769265709 2.96398094718497
-2.83162079732262 2.9845640998647
-3.08728513294722 3.0272714260164
-3.33987446742444 3.08567368835532
-3.59078074937357 3.15104863811654
-3.84261426152614 3.21275414567608
-4.09746624116635 3.25930372523267
-4.35560006304466 3.28257055415609
-4.61482513633968 3.28344230175983
-4.87382498332179 3.27162733375178
-5.13278063344728 3.25882914736627
-5.39199571929225 3.25386723377378
-5.65113740788279 3.26178279346909
-5.90939977521885 3.28464864045241
-6.1658883576925 3.32263949238029
-3.37314964785616 0.151421765945947
-3.25051303220033 0.251846865894442
-3.13815222599397 0.363788698359391
-3.02711637823187 0.47707254328184
-2.90797412836042 0.581704395860905
-2.77577846954896 0.669034951261075
-2.63122757517273 0.733987926617579
-2.47834586719668 0.775872638535936
-2.32118534227031 0.796896676695246
-2.16262297636894 0.800043650633795
-2.00446688369374 0.787980722923839
-1.84785138503554 0.762778866596077
-1.69354260486472 0.725958908170552
-1.5421222699346 0.678615324134144
-1.39408823625136 0.621538549810061
-1.24990259519756 0.555323199052251
-1.1099986118194 0.480469686248252
-0.974744860952678 0.397494029363125
-0.844348245250474 0.307062997699505
-0.718663678890756 0.210175113133272
-0.596875701204965 0.108417709425295
-0.477050191262803 0.00434279864965979
-0.355734638309015 -0.0980009453051931
-0.228274225350514 -0.192587639637765
-0.0909057352618608 -0.27213918503328
ID=Pseudomys albocinereous HC0 RYN-UM-0231

LM=111
0 0
0.01397985749436 -0.17093930502012
-3.49772639698488 0.288637946969472
-5.94189894778056 0.379339624254696
-12.3102668880828 -0.53759667385806
-13.6693689833628 0.537973236310668
-13.537943174664 0.89613370805028
-11.8354969996638 4.37636434536192
-6.50088451736664 3.60157084360968
-1.97747988457944 3.3367487755404
-2.55596959403676 1.3981530162912
-11.6542357337365 4.27514059500858
-11.4540748233983 4.21102652854836
-11.2544090445917 4.14534213394211
-11.0591255760478 4.06768595274302
-10.8723313833632 3.97149394053777
-10.7001621599997 3.85119901993779
-10.5517968060038 3.70268315541959
-10.4389279274007 3.52579418755151
-10.3717081759164 3.3270248999421
-10.3530969294827 3.11791180876904
-10.3781894353095 2.90933174572188
-10.4386993757798 2.70803501665814
-10.5268041082926 2.51711956362184
-10.6364111334223 2.33763338159234
-10.762884346719 2.16993568080892
-10.902876101824 2.01386066397248
-11.0547127370577 1.86841782388246
-11.2162540312255 1.73382070895257
-11.3861384791155 1.60990659412816
-11.5632840852435 1.49660126129313
-11.7468005391524 1.39392031061073
-11.9359277061137 1.30196440327956
-12.129987260982 1.22091249441181
-12.328345518962 1.15100865148454
-12.5303813094122 1.09253639291969
-12.7354557748844 1.0457588190744
-12.9428852927121 1.01075328096624
-13.1519210832875 0.986846363453116
-13.3617003629307 0.969683508636142
-6.69198188610046 3.67171217786799
-6.88345184334447 3.74083519908438
-7.07450098987184 3.81111070559131
-7.26459424593207 3.88392900421977
-7.45326946644704 3.96034314289076
-7.64006853581704 4.04123285244667
-7.82451206818845 4.12735687709616
-8.00610587464695 4.21933740099567
-8.1843897896281 4.31758165271275
-8.35905354547098 4.42213117330858
-8.53015018579894 4.53242877347797
-8.69841525621886 4.64700839591804
-8.86561291727655 4.76314608725301
-9.03465713160696 4.87657595035424
-9.2090837442556 4.98152799353042
-9.39165440003721 5.07157186483862
-9.58286649803894 5.14148575879953
-9.78053866706023 5.18896924791558
-9.98242008338657 5.21494753887915
-10.1858781703205 5.22171987671829
-10.3892266158605 5.21184299917357
-10.5913494261707 5.18736264337001
-10.791423648362 5.14958727644744
-10.9886639665944 5.0990238659749
-11.1820570244216 5.0352726913125
-11.3699438759143 4.95671747687375
-11.5490455237211 4.8597226790432
-11.7113714146155 4.7366039187229
-11.8312374582805 4.57192599314042
-2.19859329678004 3.22726548628335
-2.45313110386309 3.23082928266933
-2.70521721658984 3.2693154474755
-2.95490472996839 3.32147576796741
-3.20366826587523 3.37798182662013
-3.45283229169415 3.43274627123592
-3.70337869289316 3.4808258212807
-3.95575534816454 3.51816851306059
-4.20974605530473 3.54232733141513
-4.4646631078935 3.5534028102917
-4.71984035020929 3.55415107874177
-4.97497792936188 3.54892452830669
-5.23008694762832 3.54230199111365
-5.48524924201126 3.53825508541464
-5.74043670308595 3.53993714773689
-5.9954390246495 3.5498097929956
-6.24984544349975 3.56987340655147
-3.37698796542382 0.395089861671152
-3.2749376189147 0.520463854315557
-3.17221254742127 0.645295371996288
-3.06045677078152 0.7620608579856
-2.93646226494204 0.86560023047987
-2.79990914260208 0.951941493919955
-2.65260723235748 1.01830887277236
-2.49747148572776 1.06348615125332
-2.33768593782475 1.0876627958095
-2.17611470734605 1.09199471829099
-2.01505973729758 1.07811839027088
-1.85625837995398 1.04779467109898
-1.70098369321172 1.00271410714882
-1.55015602709134 0.944422832645429
-1.40442915417005 0.874320479907529
-1.26423732247568 0.79369566797148
-1.12980198737307 0.703781845873676
-1.00109466346367 0.605828262548091
-0.877747069845667 0.501191070870159
-0.75889223265526 0.391463214214261
-0.642913658840663 0.278685722216874
-0.527098323103932 0.165727422787538
-0.407329223452579 0.0569590375960027
-0.278474539364023 -0.0408853995854872
-0.136830323008451 -0.119127873606298
ID=Pseudomys albocinereous HC0 RYN-UM-0232

LM=111
0 0
0.038493452711219 -0.246677768487095
-3.48478981717724 0.137723973399606
-5.69649853415786 0.292896577512077
-12.0658998948763 -0.72804578516692
-13.397853532734 0.367485896399325
-13.2070987720771 0.54714223145912
-11.2086551947755 4.19378852169618
-5.48884673261386 3.4413679214497
-1.5776988937578 3.0814742645885
-2.40137891406897 1.20834819604877
-11.0405287758446 4.12470214614365
-10.8538638639293 4.07105378938295
-10.6770820601253 3.99087363877579
-10.5188080646838 3.87863564577035
-10.3892425232672 3.73459238212178
-10.2961881851609 3.56444185588139
-10.2423930274243 3.37802095145566
-10.2251335949577 3.18465755340243
-10.2391781932659 2.99095252624026
-10.2791659049604 2.80084416373222
-10.3405814329252 2.6165009741191
-10.4198897492008 2.43909177949609
-10.5143819706686 2.26926245391817
-10.6219770370765 2.10739997971787
-10.7410532681692 1.95377197961604
-10.8703199733426 1.80859954815797
-11.0087221371978 1.6720943878427
-11.155371081628 1.54447421781256
-11.3094911244376 1.42596696070279
-11.4703789021748 1.31680441128562
-11.6373707766087 1.21720628002935
-11.8098161084356 1.12735121693875
-11.987054575238 1.04732718642715
-12.1683959156148 0.977044104620833
-12.3530985644091 0.91606871952658
-12.5403351442217 0.863275695294031
-12.7290808076339 0.815985215996248
-12.917528234537 0.767284866190318
-13.0979213614245 0.694795130269621
-5.68589450852328 3.49938030549671
-5.88259491064163 3.5585589906629
-6.07829304288322 3.62097014785912
-6.27285005360941 3.68685304845243
-6.46622749111164 3.75612361975033
-6.65843879568475 3.82856892623923
-6.84954229217938 3.90388995230536
-7.03964298248179 3.98170896279915
-7.22889736182953 4.06156568294865
-7.41751813609982 4.14290856000995
-7.60577821375585 4.22508346736846
-7.79401155410927 4.30731999546635
-7.98261008338977 4.38871584142799
-8.17201473267172 4.468219584455
-8.36269685815189 4.54461213753166
-8.55512940828442 4.61648981661897
-8.74974263700833 4.68225188116789
-8.94686303632346 4.74009923933247
-9.1466361552691 4.78805329421857
-9.34893640124386 4.82400464592434
-9.55327813089073 4.84580049592
-9.75835811813995 4.85137648075705
-9.96340720079031 4.83893801858855
-10.1663544304898 4.80703080123105
-10.3650422396297 4.7547199695928
-10.5570854289009 4.68162887637958
-10.7399961562605 4.58793747146795
-10.9112962770874 4.47434150053562
-11.0686120162579 4.34199821551142
-1.79084453041613 3.02836922196094
-2.01024707903715 3.01353025546733
-2.22998009093472 3.02465872818979
-2.44816542106559 3.05338015447917
-2.66447750604114 3.09401946639162
-2.87920052128934 3.14244134128078
-3.09277435809874 3.19526197370196
-3.30609931131924 3.24945723987311
-3.51987407974958 3.30185970610642
-3.73486391261367 3.34902489686691
-3.95161621404449 3.38725828792531
-4.17017156127902 3.41325926892673
-4.38993260032924 3.42558502086405
-4.61006075149323 3.42622376974922
-4.83013914288736 3.42069964935304
-5.05024743089705 3.41644907121572
-5.27033687707994 3.42105730138427
-3.34544175389637 0.210037902543327
-3.24106656861218 0.3308433843257
-3.14269483620319 0.456804158529661
-3.03629008657909 0.575988386310746
-2.91679800245107 0.681982199080295
-2.78365452953842 0.770192666666186
-2.63899799981167 0.837918006864486
-2.4861884320988 0.884507754948563
-2.32860027797268 0.91091973771568
-2.16898899256724 0.9189744530835
-2.00936465448566 0.910733135427118
-1.85111453479953 0.888144075202914
-1.69517984998584 0.85290071058018
-1.54220749923988 0.80641707153376
-1.39265815015303 0.749854469927434
-1.24687713309838 0.684165428713937
-1.10513682417182 0.610140717240773
-0.967657612052825 0.52845659289928
-0.834606788319769 0.439724041823736
-0.706071295965846 0.344549509308695
-0.581982636336273 0.243624800496123
-0.461942438013109 0.137891325941853
-0.345555654559862 0.0296096504119781
-0.228523091357959 -0.0793661337702365
-0.104352786035487 -0.180051994236198
ID=Pseudomys albocinereous HC0 RYN-UM-0233

LM=111
0 0
0.0343751832507536 -0.239626981484794
-3.2817305170279 0.26111153079392
-5.22482758546122 0.321767687558382
-11.9860248628588 -0.524894477950847
-13.0270949973097 0.252917459315178
-12.931263448258 0.586976433423888
-11.6181122705313 3.98622217930415
-6.12677680881714 3.42412770813612
-1.5223009003374 3.0026322041791
-2.40566311671483 1.443158066991
-11.4866381433655 3.88208766177183
-11.3232517219292 3.81971994754561
-11.1620891707665 3.75187713050898
-11.0081537783303 3.66903096506154
-10.8664763913037 3.56670228234577
-10.7430375776586 3.44303698200914
-10.6439640723266 3.2991283537511
-10.5737856033993 3.13910214232891
-10.5339933571566 2.96890027697597
-10.5231073906403 2.79438628518413
-10.5379294653226 2.62010893525092
-10.5746613950718 2.44967880886909
-10.6301829398107 2.28384592305203
-10.7016074965903 2.12419484543082
-10.7866661053958 1.97135553579406
-10.883548485308 1.82571055504309
-10.9908060966742 1.68751656221899
-11.1072666226801 1.55697351635209
-11.231964137654 1.43426421654729
-11.3640847307106 1.31957488492692
-11.5029232487165 1.21310480673978
-11.6478485970835 1.11506715390923
-11.7982742950428 1.02568131159253
-11.9536325565014 0.945152355086171
-12.1133489546095 0.873627056757155
-12.2768127778605 0.811097240864799
-12.4433323465427 0.757161364259607
-12.6120190848663 0.710313029546178
-12.7811674943857 0.664924236314426
-6.32985157943581 3.48145403301377
-6.53362808878613 3.53625435326938
-6.73696451442322 3.59265751573215
-6.93891429584736 3.65382419637539
-7.13871128820913 3.72168552361521
-7.33586515598841 3.79688410336816
-7.53025639045001 3.87897013695192
-7.72214128472459 3.9667655063263
-7.91206355062207 4.05873669990588
-8.10072770374138 4.15326559630966
-8.28888747593824 4.2487958542666
-8.47727102515857 4.34388460871398
-8.66654084642816 4.43719807520132
-8.85727748108124 4.52747894719624
-9.04997612697816 4.61350050344284
-9.24504682000069 4.69401252696782
-9.44281354830227 4.76767947425917
-9.6435042390492 4.83300573128095
-9.84722494051647 4.88824112425259
-10.0539040479091 4.93125591023862
-10.262785924712 4.95933596898834
-10.4735955966176 4.96915083743779
-10.6842531464522 4.95624387152281
-10.8912855758048 4.91512531488786
-11.0884909420263 4.83975217131083
-11.2661757829494 4.7255902151943
-11.4127647509919 4.57335866175771
-11.5192444506191 4.39266273781006
-11.5864071178067 4.19248149333885
-1.78006484989538 2.98137806824196
-2.03856617236065 2.97314308416364
-2.2971107433453 2.97965793638055
-2.55473006066564 3.00242743964759
-2.81028063287637 3.04220310532779
-3.06281593023138 3.09808296533075
-3.3123577828324 3.16620219542738
-3.56081404568685 3.23825143594374
-3.81173494979031 3.3010625700964
-4.06726651282478 3.34090997644496
-4.32540673952113 3.35345446707063
-4.58398435746361 3.34674218596482
-4.84230272911353 3.33293248212698
-5.10076277028367 3.32222742431943
-5.35943681644342 3.32191099489595
-5.61767552958641 3.33694585418018
-5.87417985885067 3.37049925629574
-3.14688354873228 0.323364195569585
-3.0392241153984 0.427291846744121
-2.94231667684448 0.541594323430836
-2.84154924519574 0.652495596086267
-2.72920209052022 0.751541340596698
-2.60286791623356 0.831899366935638
-2.46453188870129 0.889189988110177
-2.31853556037457 0.92261290138891
-2.16916501989945 0.934251023074174
-2.01946043743371 0.927374592969849
-1.8712193426414 0.905209078763254
-1.72539712293231 0.870454403656629
-1.5824628861165 0.825228596755341
-1.4426253906907 0.771158099293503
-1.30596026172583 0.709491004047753
-1.17247752473844 0.641194866527682
-1.04215567301435 0.56703366207087
-0.914954660810671 0.487627380751587
-0.790816071011138 0.403502405484708
-0.669647996191379 0.315139905159746
-0.551288130984238 0.223035239899335
-0.435423270496725 0.127792991189456
-0.321408233200194 0.0303201864817097
-0.207822825703381 -0.0676872719866544
-0.0912773190997609 -0.162200010646583
ID=Pseudomys albocinereous HC0 RYN-UM-0234

LM=111
0 0
0.00827640727976962 -0.264162353934864
-3.51021958087841 0.262327873444488
-5.59608670724298 0.29957165218835
-11.953218770429 -0.733059316419418
-13.526929717123 0.410705701958538
-13.4820073548751 0.63105429154712
-12.2419979217117 4.36546207289255
-6.2494963954159 3.60023580627568
-1.84802728866758 3.38381254255778
-2.4568550161062 1.31176737237495
-12.0501754282088 4.28233270966236
-11.8609349678479 4.19351494658522
-11.6762676079615 4.09555992919522
-11.4976855076317 3.986917711405
-11.3269623544258 3.86631155252213
-11.166387704597 3.73250046359894
-11.0189891566527 3.58430973863949
-10.8887456007423 3.42084454669334
-10.780773926305 3.24209328935311
-10.7007708078147 3.04912301255928
-10.6544762409759 2.84544277480171
-10.6457411463973 2.63674350891556
-10.6750431887224 2.42988481654842
-10.7393533578752 2.2310393719732
-10.8335079676528 2.04439396979823
-10.9518902614199 1.87203198231669
-11.0894771470769 1.7145243211397
-11.2421881503219 1.57159244280979
-11.4068482022224 1.44257519051253
-11.5810207660755 1.32669244797575
-11.7628296213302 1.22317525650811
-11.9508122852878 1.13131775473774
-12.1438069104367 1.05048797225597
-12.3408680115435 0.980111725393009
-12.5412035854689 0.919628439648436
-12.7426633896911 0.86872953217595
-12.9473809339486 0.825738431022608
-13.1533263439176 0.788911529640932
-13.359054028592 0.750657086387833
-6.45747337495807 3.65868505221206
-6.66547218943544 3.71705635998815
-6.8735208330935 3.77524996614377
-7.0816101972651 3.83329775390908
-7.28969786180336 3.89135151577263
-7.49771801447035 3.9496467542556
-7.70559197119477 4.00846097944212
-7.91323654621185 4.06808003811677
-8.12056867371484 4.12877637065965
-8.32750833448286 4.19079768788017
-8.53397939087355 4.25436174510921
-8.73991063466477 4.31965388649327
-8.94523718763505 4.38682415308082
-9.14990331532732 4.45598135777752
-9.35386812544248 4.5271811687524
-9.55711593848017 4.60040351182442
-9.75967499936912 4.67551101031114
-9.96165124987583 4.75217211477904
-10.1632907590727 4.82971476470096
-10.3650936864949 4.90683234222741
-10.5680184800173 4.98095376950908
-10.7737852130944 5.04680520833354
-10.9848284967617 5.09315765512736
-11.2002804198108 5.09854051112816
-11.4086640539021 5.0430444459419
-11.5972601580383 4.93771367594627
-11.7691109629264 4.80663181077956
-11.9312736994707 4.66374752051996
-12.0883904342946 4.5153598217941
-2.09262374739678 3.3567733347719
-2.33853018919791 3.34724799756664
-2.58450737963815 3.35489456809075
-2.82939940566951 3.37928505620213
-3.07222847733159 3.41938556154962
-3.31260603656989 3.47235017053893
-3.55162458086879 3.53125684376
-3.79218338476882 3.58342508187943
-4.03612622178732 3.61609461113978
-4.28183798938758 3.62744862939119
-4.52796768619617 3.62455253250601
-4.77392751336847 3.61466235859171
-5.01979576444562 3.60268054038706
-5.26571243574704 3.59176145725631
-5.51175283608589 3.58414009867497
-5.75789920484391 3.58168715090823
-6.00401639384406 3.58629760927845
-3.356076007145 0.288463032976698
-3.23527712333108 0.390613236646547
-3.13406536166004 0.513263671330405
-3.03057909894778 0.633988620257884
-2.91496479114169 0.743051267609867
-2.7842850402062 0.833440875278582
-2.64027286305755 0.900593684088951
-2.48715638949465 0.943222141390883
-2.32938016424946 0.962817598042954
-2.17035217391438 0.962233763134595
-2.01228330531947 0.944518685355553
-1.85648822458238 0.912362322252928
-1.70371650375059 0.86795891842674
-1.5543874831898 0.813046746949082
-1.4087328943931 0.748997751581061
-1.26687595973755 0.676908142313304
-1.12949627105272 0.598057018410973
-0.995380348619465 0.512524950210578
-0.865037287330627 0.421336234432512
-0.738284708059659 0.325208205703179
-0.614752717867048 0.224962952898874
-0.49373612762448 0.121680928686304
-0.373926642930863 0.0169846941259664
-0.252957627471108 -0.0863839481261133
-0.126829394384986 -0.183381146259438
ID=Pseudomys albocinereous HC0 RYN-UM-0235

LM=111
0 0
-0.0262347810959922 -0.175325144180847
-3.5467296565365 0.255863759388621
-5.66692636636182 0.3819186823842
-11.6762707691694 -0.96548285106237
-13.2130315407486 0.184624332383802
-12.9479538279843 0.83806245715179
-11.9177162633229 4.2091680685068
-5.88367243379262 3.4855146937857
-1.87354754200992 3.2917614655764
-2.62027896714285 1.33613959234014
-11.8177439568225 4.07971150092754
-11.6496605886872 4.02030761997618
-11.4803659897406 3.96415152713827
-11.3154519317887 3.89630755694942
-11.1593773027442 3.81014355977972
-11.0177391116542 3.70194343905636
-10.896964916649 3.57089398702573
-10.8027132336228 3.41962574895096
-10.7380807330343 3.2539494608002
-10.702443722474 3.07931030294543
-10.6933677935874 2.90125035157195
-10.7074315364998 2.72347387422187
-10.7413288232622 2.54836345586945
-10.7922510446543 2.37740456850209
-10.8579478347676 2.21154526532052
-10.9366623774672 2.0514404683052
-11.0270376015605 1.8976050393338
-11.1280283520799 1.75050999998971
-11.2388293854193 1.61064487816677
-11.3588165980625 1.47856450698706
-11.4874993026534 1.35492737186296
-11.6244775348735 1.24053372304485
-11.76939935119 1.1363673964085
-11.9219118324784 1.04364475009063
-12.081597223975 0.963873451788306
-12.2478818123419 0.898922420672688
-12.419899623511 0.851100436000622
-12.596281739323 0.823229305033367
-12.7748434032795 0.818612987326816
-6.1016832944792 3.54989919898315
-6.31975859827688 3.61406539259637
-6.53723301938302 3.68023456439479
-6.75359510538839 3.74995046721421
-6.96848126789584 3.8240889003058
-7.18168361044272 3.90294037689627
-7.39315208256642 3.98633342058202
-7.6029840796851 4.07376656063869
-7.81140117641026 4.16452397544178
-8.01872100652646 4.25776300818182
-8.22532883397106 4.3525706087728
-8.43165379677148 4.44799275408825
-8.63815097603646 4.54304218497057
-8.84528849091599 4.63668897126847
-9.05353862547479 4.72783691464206
-9.26337098145674 4.81528629185097
-9.47524365257898 4.89768036979365
-9.68958870008963 4.97343107756634
-9.90678371879494 5.04061522336512
-10.1270937579378 5.09682869939636
-10.3505540840012 5.13898430718971
-10.5767354283787 5.1630470025575
-10.8036821764012 5.16378358082522
-11.0291297032387 5.13469960500841
-11.2466636784613 5.06870265982645
-11.4467325015371 4.96068496869119
-11.6183287236366 4.81136893860444
-11.7539616915115 4.62860113159991
-11.8527381543224 4.4234462775889
-2.08977097790093 3.23151361304518
-2.3139303215117 3.2152063703207
-2.5384396681785 3.22857490032706
-2.7611088882518 3.2607359029241
-2.98191035239382 3.3040820697914
-3.20145647541069 3.35297719008236
-3.4208652481926 3.40285931920484
-3.64098210279797 3.44951903459279
-3.86250470836144 3.4889484122244
-4.08567167014422 3.5176169768321
-4.31012166465261 3.53340883228168
-4.53511607075591 3.53676123328476
-4.76007248500601 3.53079447454314
-4.98485212490551 3.51990273031168
-5.20958040931961 3.50799125715023
-5.4343824326923 3.49760997590029
-5.6592931112036 3.49000081516927
-3.42915513386415 0.36049515728964
-3.32204088723243 0.475975731763209
-3.21566675478558 0.592152928894339
-3.10194173187825 0.701079457784629
-2.9764037335632 0.796078248244856
-2.8385889539827 0.872165788741201
-2.69109137666187 0.926961700420355
-2.53732832848297 0.960788705042648
-2.38054186180605 0.975469781625903
-2.22305804982501 0.97336157116767
-2.06642451498731 0.956707162459747
-1.91164285051888 0.927409935667605
-1.75937080788389 0.887010559463238
-1.61005854944775 0.836739135427855
-1.4640305396919 0.777584598308267
-1.32152997492552 0.710361831512941
-1.18273657731204 0.635773292320584
-1.04776155583441 0.554468258601005
-0.916618429184629 0.467107024630385
-0.789160559177438 0.374441820850483
-0.664966240464903 0.277436158463826
-0.54313559317945 0.177466766412183
-0.421946107258639 0.076708365999561
-0.298338335652965 -0.0210801845463761
-0.167560726013857 -0.109048369228875
ID=Pseudomys albocinereous HC0 RYN-UM-0236

LM=111
0 0
-0.050116432365543 -0.100671198282264
-3.56493922326475 0.52688005794582
-6.03272250300597 0.599692609276617
-12.2638657953048 -0.37677410958282
-13.4791289112149 0.512950728543136
-13.332236555413 0.87530852676239
-12.0276507392976 4.52207036853073
-5.68780112933926 3.7234217307694
-1.87529934771803 3.5087831453624
-2.60960987095077 1.61317439052206
-11.9288863104641 4.37143945630127
-11.783566177158 4.2636616574415
-11.6219688305781 4.18132959013331
-11.4586968955736 4.10220338817505
-11.3021294337513 4.01069268104668
-11.1615131122191 3.89638864028704
-11.0478007635766 3.75542032251176
-10.9692708279435 3.59218500090646
-10.9271356347398 3.41589311160477
-10.9170389561466 3.23480948757938
-10.9331463519596 3.05409031491324
-10.9703957276189 2.87647637396289
-11.0249590742731 2.70336822277512
-11.0940582582209 2.53551379763975
-11.1756858451643 2.37336766232953
-11.2683772498652 2.21726959529374
-11.3710476321639 2.06753447592869
-11.4822964139189 1.92519873216192
-11.6025535485717 1.78927720716932
-11.7308260036057 1.66088486014283
-11.8666904241259 1.5405460803119
-12.0097658754688 1.42886680006846
-12.1596775286912 1.32653498291608
-12.3160202005366 1.23431124177951
-12.4783170568227 1.15300084407081
-12.64597428486 1.08338023079128
-12.8182251208761 1.0260076030689
-12.9940495025052 0.980640177797833
-13.1718854916782 0.943608889960185
-5.9039307743164 3.78911844515858
-6.12546568853099 3.83418749193121
-6.3483817786645 3.87200027428952
-6.57143490596423 3.9090152857369
-6.79400622839071 3.94881933032898
-7.01565372211063 3.99347878920195
-7.23602364861377 4.04407155477527
-7.45485906803358 4.10094559710661
-7.67202969904757 4.16388921993292
-7.88755179251068 4.23227508477081
-8.10158676136851 4.30519055945008
-8.31441962408727 4.38154890962071
-8.52642652325354 4.4601746589981
-8.73803835205959 4.53985990362796
-8.94970781310495 4.61939400935214
-9.16188356837421 4.69757146295109
-9.37499031864396 4.77318180674843
-9.58941457964322 4.84498500894161
-9.80549210146563 4.91167220739864
-10.0234952896156 4.97180986257428
-10.2436111888319 5.02375941059372
-10.4659049499711 5.06556109829684
-10.6902450465226 5.09475834084792
-10.9154867348634 5.10811358912439
-11.1415294746881 5.10132159628003
-11.3652546387876 5.06817213397285
-11.5809812576858 5.00012960302433
-11.776931932573 4.88699864867933
-11.9329459855492 4.722918251626
-2.07797909579033 3.44070133404405
-2.2910789607311 3.41993112360991
-2.50506100905486 3.43192030851579
-2.71711890852044 3.46361618791958
-2.92728569868909 3.50582797212726
-3.13664397348317 3.5522120651864
-3.34612991270504 3.59803112908271
-3.55651666632787 3.63951422281133
-3.76823490146347 3.67354431429935
-3.98131081172672 3.6976543429101
-4.19537951825859 3.7102671192626
-4.4098290035649 3.71110505864711
-4.62408939377512 3.70164799175017
-4.8379727774161 3.68553601441615
-5.051832627196 3.66895428432989
-5.2661773759675 3.66114332593339
-5.4801647680965 3.67473044003049
-3.44006682885401 0.624444495343103
-3.32810504987107 0.737010918275612
-3.2155667506366 0.84900490020566
-3.09449603542197 0.951639736600255
-2.96174351217327 1.03857858789238
-2.81797622056704 1.10556611848192
-2.66596218793045 1.15104787655768
-2.50919030737809 1.17573963836573
-2.35056799509877 1.18173210194356
-2.19213790500458 1.17150734753257
-2.03520334832314 1.14738717374875
-1.88056135050843 1.11132981806461
-1.72869845298398 1.06490887812781
-1.57992358208077 1.00936061284361
-1.43445196807437 0.945646302571218
-1.29245612560282 0.874509787722919
-1.15409651686956 0.796525647249314
-1.01953932384527 0.712139729174152
-0.888962795149388 0.621705891703234
-0.762549895542823 0.525526928126659
-0.640452349768009 0.42391324301514
-0.522686875789805 0.317293591304125
-0.408844526197968 0.206473900563911
-0.297228608267657 0.0933807231924906
-0.182143840781784 -0.0161956878410345
ID=Pseudomys albocinereous HC0 RYN-UM-0237

LM=111
0 0
0.0217140569374232 -0.194657866800166
-3.400363445717 0.110491857212464
-5.30437873954562 0.0314181110131336
-11.9970163747938 -1.08032227278472
-13.3753772753818 -0.103766329621598
-13.2768973069516 0.182551872007526
-12.1664060058632 3.7118544588223
-6.52118239862796 3.2750275173469
-2.0368458562179 3.2941474026832
-2.42904381796944 1.09410986027539
-12.0023765973297 3.61951262371396
-11.8321853151527 3.538807487911
-11.6614747536053 3.45919153999503
-11.4929232136997 3.37512100358297
-11.328935456863 3.28249285217708
-11.1725768995438 3.17753645844096
-11.0283323274629 3.05651875668899
-10.902940880844 2.91627480877427
-10.8052946070046 2.75551290821862
-10.744648907651 2.57751806097271
-10.7257214203584 2.39038244651946
-10.7459784641103 2.20327188560354
-10.7983230792481 2.02238498165832
-10.875223730948 1.85041936833489
-10.9706412439559 1.68794985706629
-11.0802035317134 1.53463449171387
-11.2008317325172 1.3898463243914
-11.3303507148904 1.25294097555723
-11.4672023141956 1.12335463016912
-11.6102518198761 1.00063474173562
-11.7586621817533 0.884445300747629
-11.9118121130935 0.7745669506188
-12.0692429103813 0.670900911768267
-12.2306254375987 0.573482778540985
-12.3957433270123 0.482514883190975
-12.5644910266952 0.398436980166682
-12.7368957304683 0.322084551287417
-12.9118113928496 0.25557862553975
-13.0924535609767 0.201842662469351
-6.72360831820831 3.32932772300992
-6.92755295213474 3.37770284718565
-7.13132680751954 3.42678834033483
-7.33373468961275 3.48120510417335
-7.5337213272743 3.54391954809262
-7.73042579061909 3.61627388651221
-7.92341084892965 3.69804814746746
-8.11284760232509 3.78775546708339
-8.29950719006823 3.88312132308741
-8.48457183469026 3.98155386709349
-8.66938172682093 4.08046582558647
-8.85521984606204 4.1774329399527
-9.04317122952596 4.27024182791418
-9.23404915559545 4.35688399570276
-9.42836751759921 4.43553168101896
-9.62633947992198 4.50451079576959
-9.82788968306269 4.56227538624009
-10.0326711822618 4.60738258639714
-10.239674836022 4.63841953449453
-10.4487068441611 4.65418185721684
-10.6583425916182 4.6533148347635
-10.8671499383658 4.63450065408934
-11.073329574917 4.59638065214986
-11.2746116352327 4.53755804092035
-11.4681183129385 4.45665600042657
-11.6502125770095 4.35247995561707
-11.8164081874801 4.22434458642361
-11.9614951352391 4.07259643998389
-12.0800959357054 3.89922179219221
-2.26064739439769 3.18129411596329
-2.50826645476606 3.13697869094958
-2.76010758946252 3.13663899219802
-3.01069026191721 3.16329701941635
-3.25923360522718 3.20522850614807
-3.50678689709077 3.2527885915476
-3.75499337160107 3.29680306731337
-4.00501470999173 3.32880291033425
-4.25664692030856 3.34341777248116
-4.50871258631529 3.34089580137045
-4.76038710749465 3.32623927571294
-5.01166974100682 3.3058495242712
-5.26292679706656 3.28517586065649
-5.51445181772172 3.2681245196011
-5.76631886360163 3.25727818876423
-6.01840229864284 3.25425938258842
-6.27044118161789 3.26002944992306
-3.27188461451515 0.191016121373369
-3.16329939268275 0.297351472846549
-3.06372869159596 0.412358495693731
-2.96147377354307 0.524965680304846
-2.84896800755326 0.627159713819088
-2.72322627624304 0.712525383669068
-2.58553746198052 0.776867369052222
-2.43952629487214 0.819163372298276
-2.28903481691471 0.840910725070182
-2.13699454228444 0.844731651644007
-1.98531008473672 0.833331651415154
-1.83513169509812 0.809050519863544
-1.68713817180425 0.773771847869222
-1.5417339180722 0.728973391616182
-1.39916728875108 0.675811709681365
-1.25959693104388 0.615203579123432
-1.12312483322423 0.547895938895256
-0.98980678647722 0.474527258486575
-0.859642477025972 0.395687315512674
-0.732541223228542 0.311987175778986
-0.608247415783313 0.224158913962876
-0.486193893837148 0.133227832184652
-0.365213489206106 0.0408547606254585
-0.24299590731033 -0.0498977323301159
-0.115300942792658 -0.132774963483787
ID=Pseudomys albocinereous HC0 RYN-UM-0238

LM=111
0 0
0.0538597542835837 -0.186811789190501
-3.2266202176135 0.198110677026085
-5.09205252357986 0.206014838592243
-10.4880100158861 -0.76482891799131
-12.1055760707452 0.214729573772213
-11.9678107387959 0.561651274973825
-10.6929602160955 3.45254711673885
-5.62279677418127 3.10729727940638
-1.7996150721987 2.92241116045523
-2.38335762591637 1.09994494079499
-10.5582214819788 3.37034013352749
-10.3967951788512 3.33144770023264
-10.236241973052 3.28912324109217
-10.0795368635237 3.23434338326853
-9.93048750608865 3.16136832314141
-9.7951362661827 3.06546566135666
-9.68217495576325 2.94409573975405
-9.60096703466306 2.7995707703065
-9.55689143095215 2.64011292944697
-9.54832524967463 2.47447812556644
-9.56976793954528 2.3099158805604
-9.61501787264962 2.15018458908999
-9.67897169306353 1.99693894287994
-9.75783650411584 1.85078024400905
-9.84887008249363 1.71185615610707
-9.9500841385359 1.58015112069717
-10.0600156327311 1.45561862159553
-10.1775664749495 1.33824132344865
-10.3018945195701 1.22805782688211
-10.4323378728019 1.125176009354
-10.5683609108667 1.02978070580986
-10.7095140418709 0.942139367318559
-10.8554008687831 0.862607489661048
-11.0056488682327 0.791632924913924
-11.1598804327085 0.729755609046134
-11.3176798504363 0.677592927867441
-11.4785538854593 0.635777582359834
-11.6418816920703 0.604725399966679
-11.8068533255278 0.583581960235389
-5.81354669625169 3.15502495411761
-6.00453462150415 3.20179317159494
-6.19550704407136 3.24862448932311
-6.38609835926764 3.29697888697897
-6.57578435916933 3.34876002095645
-6.76385480765638 3.40611686938003
-6.94948376615095 3.4709303059273
-7.13197979174695 3.5441045114068
-7.31113767563062 3.62512304050913
-7.48741669169647 3.71224335460715
-7.66179380494935 3.80312017073694
-7.83545335452094 3.89536409019945
-8.00953530131024 3.98680886371501
-8.18501245401218 4.07554810991871
-8.36266006274085 4.1598633394164
-8.54306480754105 4.23811748415657
-8.72663857973774 4.30864153021714
-8.91361575727523 4.36961683310428
-9.10401935490258 4.41894744351505
-9.29757462801491 4.45411537427577
-9.4930886853353 4.47200337016115
-9.68969905663404 4.46890198255895
-9.88425178325438 4.44030190498227
-10.071929107703 4.38153672173813
-10.2455702947056 4.2891194104115
-10.3965916906202 4.16296499831081
-10.5178063621227 4.00781642295458
-10.6057248301274 3.83320333706942
-10.6630843202737 3.6450166498974
-2.01084276393355 2.88551459387033
-2.22463334991673 2.86903482895539
-2.43903373895118 2.87295712549171
-2.65228766185344 2.8956660892502
-2.86334027046108 2.93390855164759
-3.07217741688266 2.98294804531027
-3.27987490818184 3.03668274101873
-3.48826882584544 3.08765131698131
-3.69906900439312 3.12741936062561
-3.91233228719158 3.14863260730515
-4.12679911169654 3.14906775940531
-4.34074036144155 3.13344123909812
-4.55403234310662 3.11039925136952
-4.76743164083093 3.08839268230244
-4.98146219491544 3.07384117260778
-5.19596801263776 3.07091570888257
-5.41022536515128 3.08184754551429
-3.101340865146 0.264906563465222
-2.99470384839402 0.360297577952459
-2.88926900063226 0.457079281506947
-2.77728127565492 0.546063962074662
-2.65655137599578 0.622788879821907
-2.52767583097935 0.684864768832395
-2.39242490852885 0.731479461558
-2.25285109371775 0.762937772083248
-2.11080454387255 0.780198244450446
-1.96776347911204 0.784491819519341
-1.82483856525476 0.777077256174844
-1.68284372642396 0.759115631966358
-1.54237505142386 0.731622115093761
-1.40387778689441 0.695459596976744
-1.26769640254472 0.651352016090993
-1.13410882137293 0.599905408414143
-1.00334908650267 0.541632117689684
-0.875618606235135 0.476976666122331
-0.751086654797782 0.406345361044615
-0.62987569276054 0.330144037710484
-0.512022362654985 0.248834037668511
-0.39739148444574 0.16302717503754
-0.285493608406371 0.0736692748412484
-0.175096129202129 -0.0175566176935201
-0.0634124036965074 -0.107227249857822
ID=Pseudomys albocinereous HC0 RYN-UM-0239

LM=111
0 0
0.059442921942128 -0.197489193976443
-3.48313654991657 0.313090423739256
-5.9486722780479 0.384485825679403
-11.842464195895 -0.748305768673027
-13.1293597519403 0.120619466658795
-12.9874823531943 0.507933664456715
-12.286483532956 4.0513342750841
-6.2652298764802 3.47966956417295
-1.74086119078566 3.21940720284704
-2.46279844144452 1.47466817941395
-12.1106945313697 3.97377647965371
-11.9187735411993 3.93613778781689
-11.7267742301222 3.89883165975172
-11.5365968875543 3.85320733782639
-11.3501836699043 3.79412884686492
-11.1704939192471 3.71706553574144
-11.002212538365 3.61762168986016
-10.8523479815062 3.49223167825578
-10.7298659491101 3.34005407057553
-10.6430943661691 3.16503656957178
-10.5958280829128 2.97541605106317
-10.5860560903164 2.780133742896
-10.6083702280762 2.5857974158356
-10.6568550087595 2.39622806004217
-10.7264952025767 2.21332887282273
-10.812987865183 2.03878727837768
-10.9142603317086 1.87139879469108
-11.0278807517498 1.71211892174136
-11.152299248682 1.56111063251666
-11.2863606614841 1.41858195679623
-11.4291921755016 1.28483083728772
-11.5801193757931 1.16027296986355
-11.7385978758289 1.0454598106051
-11.9041498906286 0.941083237856361
-12.0762932462678 0.847949303541976
-12.2544496024237 0.766865037290846
-12.4378065477685 0.698273184991144
-12.6250745441654 0.641059806819104
-12.8136493485044 0.588034200901485
-6.48574066010206 3.51947119557819
-6.70619873004722 3.5595632145278
-6.92622412939076 3.60195704131265
-7.14542961303576 3.64839454033472
-7.36343987886166 3.70014752472828
-7.57993242164645 3.75792089060245
-7.79468298855037 3.8218702806258
-8.00759540259869 3.89170259162541
-8.21870753723844 3.96680910142545
-8.42817666845896 4.04638855023451
-8.63625599969097 4.12953867139768
-8.84326939744866 4.21531095790902
-9.04959175200096 4.30273422811473
-9.25563541614727 4.3908134067344
-9.46184313429185 4.47850899987325
-9.66868561698892 4.56469895260487
-9.87666168101255 4.64812077373787
-10.0862981018703 4.72728710530845
-10.2981417196961 4.80036061620104
-10.5127313654968 4.86496543084893
-10.7305149321201 4.91789805747071
-10.9516348559713 4.95469385374291
-11.174947335979 4.96904674744625
-11.3983420131492 4.95249584194581
-11.6148507295268 4.89520544205664
-11.8128998819787 4.79064106837589
-11.9805047154223 4.64193538550564
-12.1128736632778 4.46097516748459
-12.2130990563401 4.26032588996904
-1.98470772076982 3.15042557240057
-2.23797250840833 3.13527378589774
-2.49093084719618 3.15762876748781
-2.74101972815107 3.20232987615699
-2.98874488093147 3.25843669436891
-3.23566800757107 3.31829688496168
-3.48306479247053 3.3761743031594
-3.73188898729415 3.42755566645505
-3.98257992678835 3.46886057219397
-4.23502770529692 3.49753961857737
-4.48866967296261 3.51243501018354
-4.74275700030024 3.51421022882988
-4.99672181910537 3.50557439202292
-5.25043359264811 3.49106741621129
-5.50413806860694 3.47633587020682
-5.75809675754147 3.4670008179394
-6.01222439192249 3.46740307617766
-3.3452419395378 0.390657395230225
-3.23802018891282 0.508980879019233
-3.1387840988259 0.634318021213819
-3.03258671477283 0.753739344698177
-2.91226519227774 0.858798364073364
-2.7762558320404 0.942477605943967
-2.62746882958966 1.00050840335621
-2.47094768453966 1.03248892413599
-2.31136130847008 1.04094160980761
-2.15192008716706 1.02948197574992
-1.99449122165255 1.00158590011755
-1.84005453807348 0.960142927589837
-1.68907928710458 0.907427251580234
-1.54175582341195 0.845206431674426
-1.39812157498987 0.774868842627808
-1.25812188702662 0.697534903145068
-1.12163194299821 0.614149584582639
-0.988450786627454 0.52556309389457
-0.858270021074558 0.43261087627148
-0.730612791831615 0.336208842090621
-0.604729490492051 0.237486679527515
-0.47943513985402 0.138000423745527
-0.352889348670944 0.0400900191071184
-0.222423853473014 -0.0525579030488647
-0.085859237772699 -0.133817496860089
ID=Pseudomys albocinereous HC0 RYN-UM-0240

LM=111
0 0
0.123334122956936 -0.282043139423078
-3.2629046844196 0.221427752386428
-5.7927838188777 0.31674879736498
-11.9292774490998 -0.80635661345788
-13.0916781975254 0.091496632623888
-13.059743955363 0.3732529989637
-11.680888729953 3.93378489116544
-6.2061918962606 3.41568592784268
-1.69780419431654 3.060024503259
-2.5133388921818 1.27550417995714
-11.4984053787651 3.88462303328657
-11.320964624403 3.81960749128501
-11.1508375634337 3.73736126186087
-10.9908241591043 3.63686643993767
-10.844299347462 3.51757295305219
-10.7151090887594 3.37969729104138
-10.6073134675227 3.22467024893316
-10.5243768532761 3.05495563939399
-10.4688824767028 2.87438246681514
-10.4418801323148 2.68738924182097
-10.4428912318907 2.49842712241254
-10.4702384034033 2.31141703260099
-10.5215345342359 2.12947860858373
-10.5941228712953 1.95490870923494
-10.6853740230934 1.78929997338488
-10.7928431145175 1.63369992840512
-10.9143293771356 1.4887555057001
-11.0478807103135 1.35482346888657
-11.191772539033 1.23204617065214
-11.3444772643812 1.12039839391322
-11.5046342174314 1.01970933554881
-11.6710216231068 0.929663922704738
-11.8425323481334 0.849780153764628
-12.0181506961759 0.779352791860146
-12.1969262686188 0.717335369739842
-12.3766419312 0.662463223444502
-12.5587171495162 0.611201360593848
-12.7403736159988 0.558424176805244
-12.9169375229605 0.490741930576373
-6.40125819945604 3.47319930144408
-6.59760113146118 3.52623209559796
-6.7938240201816 3.57970597940997
-6.98893278796592 3.63709803526529
-7.18223420315699 3.70030447435435
-7.37335792108167 3.76982249644386
-7.56227822762672 3.84513123712188
-7.74927236506391 3.92511111206291
-7.93482858713863 4.0083780275853
-8.11954601816888 4.09349186719423
-8.304054739186 4.17905827115237
-8.48896206441604 4.26376032386989
-8.67482208292856 4.3463524764598
-8.86211925909663 4.42563595331578
-9.05125915837842 4.50042600296279
-9.2425608673017 4.56951524443093
-9.43624725181063 4.63163407976727
-9.63242782482174 4.68540675449969
-9.83107078169771 4.72930172477102
-10.0319562724156 4.76157401412988
-10.2342427425363 4.78017953161422
-10.437624265399 4.78281696022415
-10.6403937628738 4.76668839062402
-10.8402278188991 4.72862446996679
-11.0335451745791 4.66520967025771
-11.2150923836183 4.57328572723755
-11.3778334893265 4.45101517796184
-11.5137818195343 4.29939025745406
-11.6161486330621 4.12320997223309
-1.94679151904673 3.02082899759678
-2.19915896182851 3.02023103559475
-2.45059366817169 3.04290450589442
-2.70021283622969 3.08089051529189
-2.94816101457683 3.12869980634963
-3.19512962908494 3.18140702621783
-3.44220141835742 3.23366560494885
-3.69056847082968 3.27936940093652
-3.94072442615974 3.31252852291898
-4.19260979814386 3.32993554685005
-4.44509363440118 3.33334470023153
-4.69757167315059 3.32858349648964
-4.95002104425786 3.32240864656059
-5.20253429005963 3.32042978819224
-5.45497676753863 3.32664034204653
-5.70692399666263 3.34365846739456
-5.95773278081612 3.37308158543171
-3.16734349603428 0.344445675621735
-3.07165103727143 0.467418235069881
-2.9669564113954 0.582783669643038
-2.8512465079366 0.687076236462662
-2.72443588532189 0.777540607243942
-2.58752390665478 0.851850328761812
-2.44238217409638 0.908188035464088
-2.29116239655279 0.945523315359836
-2.13642981430325 0.963504784676481
-1.98064273486017 0.962520270906749
-1.82599664075893 0.943530205091856
-1.67430212415882 0.907890298307351
-1.52693935053195 0.857188287681203
-1.38486016886065 0.79312125235209
-1.24860908997354 0.717419106338638
-1.11834150867381 0.631808896413357
-0.993825752700505 0.538012965410813
-0.874420835685714 0.437778481504439
-0.759024558028768 0.332943591641618
-0.645991890929669 0.225556197198181
-0.533043544654879 0.118073350126583
-0.417243833696167 0.0136618726421514
-0.2952668202255 -0.0834734364519429
-0.164302080166247 -0.168133966185821
-0.023531776864215 -0.235323409357343
ID=Pseudomys albocinereous HC0 RYN-UM-0241

LM=111
0 0
0.0421830003933226 -0.163894114908132
-3.59862594604632 0.16406389633956
-5.90214071771359 0.380156310010421
-12.1022778701979 -0.675182668984362
-13.5162153617043 0.267696560163081
-13.4769176504074 0.54888821466031
-11.8316098158468 4.2977431870905
-6.74894026367022 3.70667213515186
-1.87336658866721 3.29757346914975
-2.59039279210544 1.27771218273541
-11.6475772588914 4.24827987870969
-11.4785186245305 4.15949394354514
-11.3253799211048 4.04524856323895
-11.188820483324 3.91164115620843
-11.0697682861478 3.76216241723199
-10.9695189883542 3.5994624378604
-10.8894812936736 3.42591695669325
-10.8310189582232 3.2439578777378
-10.7952514768432 3.0562047024464
-10.7828592729955 2.86546459721279
-10.7939339893734 2.67462758229903
-10.827914966665 2.48649462444338
-10.883630505225 2.3035941833923
-10.9594279355515 2.12803819741973
-11.0533502814801 1.96144890701915
-11.1633122251874 1.80495784783594
-11.2872433437223 1.65925546091773
-11.4231852721664 1.52466606999923
-11.5693450582046 1.40122590093849
-11.7241164981619 1.28874856036755
-11.8860782272693 1.18687327008173
-12.0539790758195 1.09509089520682
-12.2267168605115 1.01274481656466
-12.403311665827 0.939000705380709
-12.5816427647751 0.87319653156464
-12.763206150644 0.812961327966356
-12.9459790396094 0.756458794274504
-13.1287362002857 0.699855255673814
-13.3089943558963 0.635736329567082
-6.92674575811687 3.78242168627063
-7.1066208501738 3.85314043140152
-7.28719371328588 3.92206660881484
-7.4673856584494 3.99198040846893
-7.64650060333855 4.06460612225455
-7.82425409230128 4.14050405720708
-8.00072193887916 4.21934803938681
-8.17622773386053 4.30031351788956
-8.35122085846096 4.38238248015323
-8.52618312514307 4.46451745566788
-8.70157316683021 4.54573521213898
-8.87779950457179 4.62512239957277
-9.05521234496318 4.70182383089793
-9.23410244344469 4.77501821284149
-9.41470407038133 4.84388948455347
-9.59719672372297 4.9075947583685
-9.78170384119086 4.96522826547204
-9.96828596170129 5.01577853507471
-10.156924518593 5.05807432064645
-10.3474915144428 5.09071299223608
-10.5396910743868 5.1119611839591
-10.7325678490442 5.11961520378465
-10.9256719554361 5.11085901084226
-11.116808197497 5.08192581670983
-11.3024571330204 5.02797275112708
-11.4762758085862 4.94327899868916
-11.627696787163 4.82296224041823
-11.7427739261687 4.66738442986003
-11.8104172895597 4.48775299270553
-2.13512217777831 3.22456400423458
-2.40844323540668 3.22759679028349
-2.67927886218676 3.26626020543727
-2.94717655065762 3.32225926256146
-3.21351027567157 3.38538954581384
-3.47992035059591 3.4482284351738
-3.74781934376688 3.504367217919
-4.01793802364507 3.54858350364296
-4.29002003980935 3.57849767766434
-4.56320570291074 3.595903013247
-4.83678802867473 3.60551848131572
-5.1104573659821 3.61225891663773
-5.38410700949378 3.61963495739896
-5.65766928882844 3.62963840356441
-5.93107574996928 3.6431955682839
-6.20426120612527 3.66060998098317
-6.47717334129339 3.68185693228142
-3.47092529289802 0.266383913123784
-3.35345256264986 0.380352838107561
-3.24245052990743 0.500685894458476
-3.13111821382273 0.620713081983074
-3.01184259705766 0.732774922989943
-2.87938927756328 0.828798821121311
-2.73340733794385 0.902438135728005
-2.57738257795241 0.951580638712697
-2.41587248795051 0.977845842432641
-2.25233455951371 0.984488358118583
-2.08892561423692 0.974728852168928
-1.92691214250785 0.951167718605544
-1.76705976079577 0.915747518601148
-1.60987806838394 0.869876690047925
-1.45575721716927 0.814566326201119
-1.30504017697902 0.750543877652161
-1.15805805661677 0.678345055119805
-1.01513762304807 0.598394413198539
-0.876579457716047 0.511089406080519
-0.742591143681838 0.416908540625738
-0.61313481569088 0.316575402512777
-0.487613006375487 0.211345194491255
-0.364256285053439 0.103566349740177
-0.239089051318343 -0.00211843713244914
-0.105163545907139 -0.0964242471356285
ID=Pseudomys albocinereous HC0 RYN-UM-0242

LM=111
0 0
0.066372368663316 -0.179286345690144
-3.83405685998124 0.0719169199522011
-6.3602539573188 0.203042868265911
-13.3338040086285 -0.82613363308044
-14.5778416049865 0.00546358118961819
-14.4806706566184 0.518149756758546
-13.1458586035458 4.64723970196245
-6.7909459242435 3.5436777174384
-1.6352693157921 3.32436555346089
-2.56201401226059 1.43510014994973
-12.9465673937881 4.58604093551985
-12.7565388721118 4.50022028916216
-12.5777143121424 4.39294872833085
-12.4118064959872 4.26658740237446
-12.260526396165 4.12301475382595
-12.1256922820104 3.96387783373744
-12.0093326927253 3.79091429708817
-11.9133979669332 3.60574393376571
-11.8400167986032 3.41053240386263
-11.7910966031215 3.20779889184169
-11.7681298071713 3.0005069031136
-11.7719303731519 2.79196766403273
-11.8024308865984 2.58561660854936
-11.8586214934313 2.38470954407418
-11.9386644614809 2.19203007066723
-12.0401447364022 2.00969674129937
-12.1603687607921 1.83910767763543
-12.2966279782536 1.68100152415498
-12.4463817310488 1.53558343793263
-12.6073556084728 1.40266502593845
-12.7775742524274 1.28178565154287
-12.9553523474295 1.17230087101112
-13.1392621943212 1.0734343492198
-13.328090913985 0.98429004515208
-13.5207902514055 0.903815889124165
-13.7164139860067 0.830686013469975
-13.9140134843794 0.762999570710781
-14.1107996796181 0.697955714485263
-14.3070596276276 0.62674347781314
-7.01831142276407 3.57266906542639
-7.24475462244491 3.60813725273563
-7.46990625886989 3.65103640721879
-7.69331756898011 3.70222523588704
-7.91449686707293 3.76233003044185
-8.13298277182841 3.83159473077881
-8.34844735397788 3.9097643820075
-8.56079756547921 3.99605106984652
-8.77023350757116 4.08920260480762
-8.97723918778264 4.18764834814673
-9.18251213354561 4.28966612759414
-9.3868645012191 4.39352049186297
-9.59112957294573 4.49754954933563
-9.79609159088842 4.60020135989738
-10.0024434804946 4.70003333823847
-10.2107674624036 4.79568851187358
-10.4215285808218 4.88585733111455
-10.635075987113 4.96923100846233
-10.851641551054 5.04444550077258
-11.071333510149 5.11001552640135
-11.2941137146059 5.16425220535136
-11.5193361314061 5.20509727149619
-11.7471769898717 5.23025365414907
-11.9763195114691 5.23661102799193
-12.2049793168938 5.22033381675599
-12.4300347988662 5.17667963705726
-12.6461850982594 5.10023506407737
-12.8450788350778 4.98611228322607
-13.0156180548761 4.8326965955764
-1.92148119809435 3.35175253751904
-2.20697862777977 3.38582001168538
-2.49187575617042 3.42461199032636
-2.77643449293816 3.4658267374534
-3.06102031389991 3.50685500383035
-3.34602290628323 3.5448666204219
-3.63174503453762 3.57699700765723
-3.91828539747551 3.60071289326032
-4.20547849348214 3.61443321490542
-4.492978086294 3.61836535574713
-4.78049541180006 3.61516296722829
-5.06797808994342 3.60943237731213
-5.35548716007881 3.60518135568883
-5.64301812020699 3.60273585275567
-5.93053163018404 3.59877283602131
-6.21791546010676 3.58919608851945
-6.50490708770766 3.57122320022916
-3.67964432396715 0.149580280607527
-3.56668421681724 0.284615384845725
-3.45794227618126 0.423297133018873
-3.33730485970157 0.551673347139763
-3.20163546122674 0.664017221405276
-3.05254848288045 0.75785701631232
-2.89310596052905 0.832827011087006
-2.7263385961569 0.889751336324304
-2.55474101478454 0.929921674279932
-2.38023205760996 0.954661458604357
-2.20427481133866 0.965116597067268
-2.02802042532581 0.962176445918362
-1.85243372045616 0.946455293499759
-1.67839845061656 0.918296448354106
-1.50680822057877 0.877781999281464
-1.33865570235465 0.824744676627225
-1.17512568561867 0.758788652828674
-1.01769264558773 0.679342724554227
-0.868188774467133 0.585797088934921
-0.728721578070246 0.477824812104853
-0.601789863311386 0.356779280344399
-0.485675617202531 0.224086387044512
-0.374491357377067 0.0871732685022816
-0.251159348208553 -0.038678675731212
-0.100503507583702 -0.129636412332739
ID=Pseudomys albocinereous HC0 RYN-UM-0243

LM=111
0 0
0.09603611458653 -0.17255038427103
-3.813699430224 0.18781748414448
-6.6134063898471 0.35361031598937
-13.532297793417 -0.7714712234658
-14.958037846458 0.10558259874207
-14.85156075336 0.84437420648352
-13.244869557369 4.948434693069
-7.185511922493 3.7794825045516
-2.095310933091 3.6439740301746
-2.767206114216 1.3749683646996
-13.0412710024781 4.81945724132719
-12.8224156833122 4.71552365747979
-12.6050407697571 4.60853726354945
-12.3931210250586 4.49114645658715
-12.1900750570394 4.35902668743485
-12.000201909012 4.20882821720232
-11.8289235114315 4.03766989137268
-11.6835048204456 3.8441253098833
-11.5721601257195 3.62921625394249
-11.5021616585923 3.39753133132674
-11.4771144849392 3.15676093491188
-11.4956345930398 2.91532140954282
-11.5526293548083 2.67988992336387
-11.6417060179508 2.45455858957543
-11.7568876771668 2.2413328080367
-11.8932713877608 2.04096410284968
-12.0470630188373 1.85359331262738
-12.2153907268095 1.67913857112768
-12.3960888367215 1.51750788254668
-12.5875151964917 1.36871460593393
-12.7884094889032 1.23294885907593
-12.9977850423439 1.11063493434995
-13.2133941959185 1.00315641152181
-13.4372522058801 0.910248326477215
-13.667401735566 0.834222858637192
-13.903045460912 0.777433971303454
-14.1430304603256 0.74332823214089
-14.3853425557447 0.737078827367593
-14.6258679753467 0.766777404454356
-7.40554629302552 3.7765677324035
-7.62492665710806 3.79411660752498
-7.84229230836509 3.82873708652019
-8.05700438098034 3.87724893907386
-8.26890149131057 3.9369170419202
-8.47809825299926 4.00548544070765
-8.68485165368656 4.08112264628554
-8.88948206097879 4.16234154490971
-9.09233096852126 4.24792204464779
-9.2937400634639 4.33684510264606
-9.49404233677636 4.42823891751978
-9.69356086376459 4.52133573279086
-9.89261013860528 4.61543553881447
-10.0915003378951 4.70987479203471
-10.2905427764573 4.80399706603014
-10.4900556539722 4.89712260593333
-10.6903716160545 4.98851435452389
-10.8918446196862 5.0773350531919
-11.0948577512395 5.1625900671009
-11.2998286932237 5.24304497794478
-11.5068734224838 5.3169883267541
-11.7170647331752 5.38248608710733
-11.9305215897002 5.43639925683645
-12.147391704617 5.4743071951724
-12.3670085519268 5.48961163224678
-12.5864799676652 5.47267295323384
-12.7978722898917 5.41143896387265
-12.9862884679672 5.29765323447656
-13.1368382678646 5.13683054128253
-2.37355358861092 3.59540911916569
-2.6569728929923 3.60379628644208
-2.9391301353594 3.63323410780114
-3.22052026519382 3.66949446295787
-3.50195976462938 3.70543263030423
-3.78394912734849 3.7368145322034
-4.06648478042551 3.76098633602696
-4.34975427817307 3.77654235692474
-4.63337727895548 3.78322274134001
-4.91708421674488 3.78203421800571
-5.20071932279559 3.77519707645051
-5.48428822764576 3.76583422234753
-5.76788700207279 3.75733631840229
-6.05157346827377 3.7525351458578
-6.33530139721612 3.75299281679062
-6.61897407627282 3.75870965485216
-6.902543190793 3.76831079998954
-3.67631972984343 0.310454396846505
-3.57236900799137 0.463568873860157
-3.4768026968507 0.622222642494944
-3.37252179691153 0.77514950334726
-3.25022776875843 0.914021149354567
-3.1070666353874 1.03118569601669
-2.94557552618165 1.12145236981687
-2.77121393055159 1.18346213424849
-2.58953067272362 1.218956470005
-2.40475994244651 1.23101686164167
-2.21974696601152 1.22277603111521
-2.03634742395806 1.19687610472686
-1.85582291943166 1.1553629143496
-1.67911861221698 1.09974714091069
-1.50704188845786 1.03110660434444
-1.34037338322093 0.950187927038105
-1.17993473335726 0.857505211758146
-1.02661173872635 0.753449238679768
-0.881306829716989 0.638437130763862
-0.744734464540346 0.5131518165689
-0.616859952919927 0.37896511849353
-0.495566062098981 0.238755765816654
-0.374007474792037 0.0987366147696559
-0.23947739302842 -0.0267963639588365
-0.0793876510112965 -0.119514762982684
ID=Pseudomys albocinereous HC48 RYN-UM-0071 PM35924

LM=111
0 0
-0.02465104331652 -0.077427439579624
-3.724954460708 0.43892095724984
-6.4472406549396 0.46481282543424
-13.65196364887 -0.59782910647858
-14.969635357208 0.2293043850218
-14.965416842242 0.6014689345019
-13.40991902689 4.3836672413404
-7.4822534742196 3.877906942454
-2.113372000253 3.7223075178116
-2.8773063343754 1.531756458992
-13.2721055764906 4.24145180395053
-13.0756264020803 4.17378820704322
-12.8773774613485 4.11110215055686
-12.6839702932456 4.03492690774725
-12.5010211062519 3.93638794377329
-12.3360474651002 3.81016048001383
-12.198226892938 3.65481319005197
-12.0960098078096 3.47403484525547
-12.0338393816685 3.27581030664403
-12.0110077290955 3.06978733756931
-12.0232345989297 2.86234352801098
-12.0654139582889 2.65880345619279
-12.1327088157972 2.46208894191766
-12.2211005053622 2.27387563684019
-12.3273848566421 2.09513097221943
-12.4490237931817 1.92644007249872
-12.5839836583034 1.76818784433406
-12.730600499164 1.62065464941702
-12.8874757540468 1.48406442000174
-13.0533987817022 1.3586039262486
-13.2272893007766 1.24442448771387
-13.4081548972234 1.14162991119249
-13.5950598663464 1.05025005013813
-13.7871012354342 0.970194107966027
-13.9833917588258 0.901164514303038
-14.1830404996387 0.842485857653512
-14.3851187480587 0.7927056742582
-14.5885210738752 0.748449241581851
-14.7909663935497 0.69978958329688
-7.68605236249262 3.96129098318382
-7.90017479603276 4.01497827606583
-8.11575322939112 4.06266826973647
-8.33086903761816 4.11240076131322
-8.54486869678353 4.16673586853105
-8.75750275005551 4.22619816826823
-8.96872615774848 4.29050058990392
-9.17861847946892 4.35903100100761
-9.38733900879151 4.43105744885027
-9.59509888422283 4.50581406009599
-9.8021436000228 4.58253233019011
-10.008742476809 4.6604457552094
-10.2151829894549 4.73878023288357
-10.4217682635329 4.81673528794299
-10.6288162781516 4.89345726602749
-10.8366604016772 4.96800348318758
-11.0456483390402 5.0392931684421
-11.2561388401013 5.10603935656878
-11.468489454414 5.16665028984218
-11.6830257039737 5.21908326860446
-11.8999678076253 5.26062384745785
-12.1186863767964 5.28750659249573
-12.3393735447893 5.29470030494746
-12.5593058322157 5.27504228012122
-12.7730622300755 5.21965488253201
-12.9703614921639 5.12042749894548
-13.1376634986808 4.97610230863801
-13.2657138773434 4.79584719669002
-13.3540833393092 4.59516948120058
-2.39821371396166 3.62755413395935
-2.69827441511649 3.60779334987952
-2.99788005725402 3.63785806862739
-3.29372966576404 3.69423835948724
-3.58751090007615 3.76100568495377
-3.88138835284838 3.82736999288429
-4.17697933748987 3.88558603959726
-4.47493201208459 3.93010693301158
-4.7749306946236 3.95764474331838
-5.07603847152685 3.96755082060648
-5.37727361918554 3.96188998840036
-5.67809659657197 3.9448710428276
-5.97852628106781 3.92182693890931
-6.27891136293105 3.89819470553142
-6.57959650919163 3.87878393339677
-6.88069023074514 3.86737686718835
-7.18200091743658 3.86659501102311
-3.61910904149227 0.575438032627264
-3.5332642206101 0.727124601619506
-3.4373779682684 0.872541882174962
-3.32371617078178 1.00447083080332
-3.19061449429566 1.1167002128641
-3.04033020672376 1.20460943402692
-2.87749487143628 1.26634862158927
-2.70716255033598 1.30283925902857
-2.53347044440769 1.31666963278543
-2.35928992064338 1.31091570523118
-2.18644475502897 1.28844687898399
-2.01605211332035 1.25166972058591
-1.8488001892332 1.20250215225624
-1.68513624906634 1.14243323149897
-1.52538481969089 1.07259969923925
-1.36982312426602 0.99385489673956
-1.21873125274238 0.906824076701125
-1.07242765013548 0.811947164764962
-0.931297140657434 0.709515163068917
-0.795807607903779 0.599709519790135
-0.666494360655587 0.482668235132966
-0.543824730141143 0.358648116167941
-0.427580325929791 0.22853472882653
-0.31409020084549 0.0959240090725602
-0.186598583548365 -0.0208374528176364
ID=Pseudomys albocinereous HC48 RYN-UM-0073 PM35925

LM=111
0 0
0.106754660324844 -0.219568135027
-3.426218883964 0.0392543336594444
-5.997034617948 0.147289034025804
-13.1211540279214 -0.576009824588796
-14.210831858493 0.11799280131367
-14.021383960211 0.73397039194528
-12.8714888033054 4.34391647032166
-7.0034810623326 3.58118816749776
-1.9431736548972 3.24505141779788
-2.42045504920984 1.18650428218639
-12.7268080883094 4.21407114818366
-12.5320020577159 4.13763311274384
-12.3368557690526 4.06200311131459
-12.1447926505608 3.97887224896964
-11.9581861229565 3.88414229003549
-11.7798515835236 3.7746516212049
-11.6136203732984 3.64756215310732
-11.464785851016 3.50051641070127
-11.3402651159893 3.33242146952871
-11.2480852193639 3.14529269125842
-11.1943466951676 2.94328717241983
-11.1819328614245 2.73458255283758
-11.2086782891996 2.52715021950154
-11.2692762559359 2.32689180132499
-11.3576412644233 2.13717554247537
-11.4683384586321 1.9595111677434
-11.5970129571178 1.7943633553047
-11.7403223759456 1.64171193171788
-11.8957258347253 1.50136588317377
-12.0612760486993 1.37312135485856
-12.2354521460583 1.25683666781043
-12.4170344015111 1.15246500661549
-12.6050096409882 1.06006673756239
-12.79849953373 0.979808138476916
-12.9967008077259 0.91194656357097
-13.1988337964362 0.856784681217721
-13.4040941698152 0.814538594449949
-13.6116116067424 0.784903267313535
-13.8204199307231 0.765141085396631
-7.20055080125426 3.66743377683203
-7.40403291861343 3.73764274146527
-7.60932847616917 3.802415049856
-7.81489629833249 3.86632581450645
-8.01997266354885 3.93179613209901
-8.224083454132 4.00021734283197
-8.42690990196945 4.07235904798581
-8.62825710217803 4.14853565263226
-8.82805970293803 4.2286807568254
-9.02639892475059 4.31238710393889
-9.22351601383622 4.39893683063106
-9.41981381772944 4.48733250524592
-9.61584036869861 4.57633074986886
-9.81225283420631 4.66447653774802
-10.0097643297288 4.75013582715876
-10.2090769233792 4.83152474401789
-10.4108083681576 4.90673654673087
-10.6154151575947 4.9737662591507
-10.8231202474055 5.03053467061499
-11.0338459922339 5.07490853785132
-11.2471545010776 5.10471242470065
-11.4616399085367 5.11771389311169
-11.6768483020207 5.11170021837931
-11.8903949503339 5.08422583052509
-12.0994683394322 5.03270675066111
-12.3000759853544 4.95437646543465
-12.4865193355088 4.84649599923157
-12.6508413567325 4.70710418884479
-12.7829242834701 4.53669766978394
-2.22539763052285 3.22577435289196
-2.50790989312882 3.24720730499697
-2.78817433097969 3.28926713021966
-3.06646179478051 3.34302335871656
-3.34365252800413 3.40224212566488
-3.62091726538567 3.46113719602607
-3.8994752308494 3.51355823005808
-4.18013800775506 3.55313857367163
-4.46275482166747 3.57473188015086
-4.74597289967947 3.57680808828083
-5.02905177012186 3.56274701664593
-5.31154094910512 3.53947702880751
-5.59392666950305 3.51495537077375
-5.87676463403935 3.49644746704563
-6.16012844500922 3.48991772195501
-6.44339459315319 3.4999456228587
-6.72528075023489 3.52976481751954
-3.28932340172303 0.124536133007921
-3.19756715583444 0.259916734553214
-3.1161227880807 0.402101194319963
-3.02381363156803 0.537379664359311
-2.91277116975071 0.657657756474375
-2.78261329445189 0.756918424963704
-2.63725824473791 0.832272938110017
-2.4818500441011 0.88396505594321
-2.32081229056158 0.914058009707663
-2.15732812784967 0.925132742631594
-1.99353917068244 0.919591101796609
-1.83088446569766 0.899425962543788
-1.67037186222279 0.866210215413072
-1.51275931268541 0.821159268613066
-1.35866830502942 0.76520710951586
-1.20865207508259 0.699077107150941
-1.0632344052259 0.623346269830072
-0.92292225764456 0.538507113802759
-0.788189915135304 0.445037375043594
-0.660111950744296 0.34407815535868
-0.53744375378188 0.235350671740734
-0.420307343387055 0.120661916628774
-0.30650374530161 0.00263297193389729
-0.189413961950443 -0.112129585832096
-0.0526472019443852 -0.201558368102575
ID=Pseudomys albocinereous HC48 RYN-UM-0074 PM35925

LM=111
0 0
0.053455772592504 -0.190588055352146
-3.53430745018726 0
-5.82743831705304 0.103114939756481
-12.9865640193212 -0.81922479814454
-14.2632002290802 0.0223998034851542
-14.1215104583206 0.591582223175026
-12.6726625287042 4.6181536896303
-6.603306517961 3.40150297338776
-1.7974501970427 3.31600410049186
-2.65243881016448 1.20343826501073
-12.5139965132203 4.47767275147763
-12.3348453511434 4.35746008183455
-12.1590131913958 4.23245961962041
-11.9896711989142 4.09881206056027
-11.8293062318064 3.95452765038652
-11.6806784921787 3.79819281867138
-11.5471178872863 3.62881999593407
-11.4326127199354 3.44604135097718
-11.3416434532158 3.25049548734152
-11.2786256188788 3.04424466857345
-11.2469599668517 2.83091076208997
-11.2480564880323 2.61521588131061
-11.2809485341058 2.40200032113179
-11.3427683012566 2.19526369108686
-11.4297031060708 1.99772619064728
-11.5378572580033 1.81092403574981
-11.6637502424017 1.63555631875766
-11.8044930183598 1.47184108729024
-11.9577809912683 1.31978556870494
-12.1218140172984 1.17936653810916
-12.2940234666866 1.05146403154288
-12.4755292488739 0.93467985905025
-12.6644701262299 0.830333155766621
-12.8601744348108 0.7392786214371
-13.0620498029613 0.662846917773226
-13.269460450526 0.603007332195983
-13.4815153331288 0.562548900931201
-13.6966993530702 0.545128491105861
-13.9123906975173 0.554623991806318
-6.82551032601035 3.4480043538305
-7.04508222180845 3.50568212995216
-7.26164662061984 3.5737996236815
-7.47488748624105 3.65171106435287
-7.68458015138942 3.73873340383332
-7.89064761416795 3.8340351980648
-8.09322545127139 3.93655847946705
-8.29270807449633 4.04499272387154
-8.48975001197196 4.1578104398323
-8.68521054652858 4.27335247737232
-8.88005569104209 4.38993295902783
-9.0752494586206 4.50593069531634
-9.27166666774209 4.61984648374851
-9.47004206892315 4.7303205196503
-9.67095500743891 4.83611605241626
-9.87483849106753 4.93607871993791
-10.081998704436 5.029078970769
-10.2926349115717 5.11394191487132
-10.5068499484325 5.18936325532235
-10.724643126563 5.25380619560956
-10.9454378197819 5.30528304289544
-11.1695902614107 5.34154518915963
-11.3959729299985 5.35932327014777
-11.6230209118259 5.35443571950945
-11.8477627806686 5.32154418100977
-12.0648393301785 5.25448785492879
-12.2656245761753 5.1479403430313
-12.4391271687413 5.00084295074955
-12.5752483868785 4.82081582450823
-2.05198200718804 3.2314607412835
-2.32110086314676 3.21936504842917
-2.58973134135724 3.24361127830822
-2.85634552736483 3.28437777679822
-3.1221240478004 3.33073365188464
-3.38817177355453 3.37553723675102
-3.65529969716928 3.41334778545721
-3.92380257544276 3.43962445301459
-4.19335816207572 3.4507072733656
-4.46307656938023 3.44445433791984
-4.73190321514503 3.42139051017217
-4.99939981152916 3.3858457710532
-5.26634591296588 3.34623156034283
-5.53424227679176 3.31374451667292
-5.80368536214636 3.29925659549418
-6.07332261588907 3.30940809505878
-6.34084092840607 3.34481450209584
-3.39456494078169 0.0843738417195656
-3.30263093832733 0.223315244096078
-3.22115706049999 0.368966104908895
-3.13098322731976 0.509326638497931
-3.02372222859059 0.637008848601385
-2.89689639467067 0.745218325377535
-2.75278141425589 0.829060719909738
-2.59641189487461 0.887066135445056
-2.43302401526324 0.92082530598782
-2.26661405609875 0.933402467304177
-2.0997842828133 0.928024346807686
-1.93411482374096 0.907484143403051
-1.77055228695946 0.874006794093259
-1.60968379452645 0.829299332779296
-1.45190576256994 0.77464607569727
-1.29752613956273 0.710997842792391
-1.14682787859255 0.639042232865448
-1.00083024049372 0.559670462158477
-0.85849971083841 0.472439588891456
-0.720937185745297 0.377854423479718
-0.588673599428343 0.275974919811417
-0.462315353396444 0.166835903486142
-0.342322987105192 0.0507004685251927
-0.227670695298281 -0.070782315198845
-0.105370209296643 -0.184151632312572
ID=Pseudomys albocinereous HC48 RYN-UM-0075 PM35925

LM=111
0 0
-0.022826413832761 -0.369945363699695
-3.5293576808644 0.137784938833745
-6.5065918688645 0.28863605257557
-13.459557285125 -0.80061716505876
-14.6592833124325 0.0332555407184385
-14.427319078795 0.64453117053115
-12.9879960940765 4.6891754010514
-6.3654613006656 3.52498917916425
-1.85755866430085 3.3668175580942
-2.8163863438753 1.06788271741536
-12.7997016565946 4.60445896190435
-12.6126683520301 4.51701855794609
-12.4307425667732 4.41945205966364
-12.2575789528575 4.30712270942094
-12.0976997834972 4.17662951685889
-11.9567532212632 4.02592569697091
-11.8410804811382 3.85520968929632
-11.756058413217 3.66728420779174
-11.7045881781187 3.46751446802581
-11.6861570570366 3.26199094273747
-11.6976905033325 3.0559077264262
-11.7350434678457 2.85286192252391
-11.7941303275029 2.65500855523472
-11.8714409112112 2.46351309208765
-11.964150546198 2.2789602390286
-12.0700542588013 2.10163348094968
-12.1874538990821 1.93168590853288
-12.3150498581934 1.76924195646208
-12.4518524391114 1.61446002796198
-12.597114072174 1.46757513473103
-12.7502773583672 1.32893538915035
-12.9109360005398 1.19903901713552
-13.0788021263916 1.0785809339366
-13.2536752498552 0.968515800404433
-13.435404647187 0.87014792041576
-13.6238308409199 0.785261891252183
-13.8186789003664 0.71631083564587
-14.0193475984064 0.666673120395758
-14.2227521435269 0.641036716908998
-6.60424968697079 3.57102960199834
-6.84000937717055 3.63080106848915
-7.07331195123588 3.6995843679388
-7.30466847377173 3.77467179064601
-7.53447871994009 3.85437538729704
-7.76305092381636 3.93756776421108
-7.99062785475844 4.02344890439282
-8.21740694176058 4.11141751933939
-8.44355590391608 4.20099523678714
-8.66922416577703 4.29177857367284
-8.89455145821945 4.3834061453207
-9.11967489146136 4.47553429715374
-9.34473550873508 4.56781707041569
-9.5698836273081 4.65988705942234
-9.79528537572422 4.75133548476167
-10.021129409257 4.841688270643
-10.247634022981 4.93037467156483
-10.4750567512283 5.01668411022052
-10.7037043434689 5.09970214733174
-10.9339437758678 5.17821198403894
-11.1662098689071 5.25053539664166
-11.4009960848588 5.31426405966242
-11.6387910021625 5.36578760438641
-11.8798288541008 5.399440257125
-12.1225762256263 5.40604422904469
-12.3632036408316 5.3712082470389
-12.5873014548878 5.27717778072961
-12.7713916707027 5.11832892944365
-12.90279413658 4.91333596689475
-2.10344147676176 3.31317649074553
-2.35452403736609 3.29387421770254
-2.60638438051612 3.2984151146571
-2.85745927150369 3.31929032354637
-3.10741458554388 3.35104119574223
-3.35645559003772 3.3894019905263
-3.60503821485146 3.4306903412559
-3.85372809907709 3.47137599604595
-4.10308571501144 3.50778912024219
-4.35330199595622 3.53602615690126
-4.60472122643711 3.55243804019974
-4.85666814246933 3.55476031293596
-5.10841842351326 3.54409839064959
-5.35975266829962 3.5258578964635
-5.61112929790732 3.50819097106966
-5.86294681167578 3.49898903347637
-6.11488141169019 3.50373456232015
-3.42596632619234 0.259870354772369
-3.33734409796944 0.393688290187631
-3.23631465506731 0.518209117477592
-3.11388687959556 0.62155198239866
-2.97320477013284 0.69835670891108
-2.82120923130958 0.74950004476469
-2.66345982329997 0.77872612347232
-2.50337614863444 0.789900222432112
-2.34292436213515 0.786110822065176
-2.18326136260269 0.769631901692964
-2.02512002533092 0.742094164593377
-1.8690184328682 0.704654923178002
-1.71537465853341 0.658125989822936
-1.56457287805156 0.603063050813048
-1.41700562218903 0.539827530105333
-1.27310416747695 0.468630632546165
-1.13336313974665 0.38956750540909
-0.998360270626998 0.302648408826951
-0.868768902499239 0.207836575576949
-0.745347103975859 0.105107684446566
-0.628855641382868 -0.0054348517956083
-0.519743675378389 -0.123290626878754
-0.416945779527112 -0.246734499800236
-0.312003707771976 -0.368381460624264
-0.169546823590494 -0.428236174115079
ID=Pseudomys albocinereous HC48 RYN-UM-0077 PM35925

LM=111
0 0
-0.014685124971611 -0.0882103815385775
-3.26967095723405 0.0881026193967375
-5.61882140122608 0.123039873540552
-12.2462651880197 -0.70937808926515
-13.3771700204097 0.113925789252492
-13.0050113487793 0.817987363829815
-11.7070165801845 4.030694880501
-6.189969602898 3.492205986571
-1.82736996901238 3.33954544253488
-2.40611324092435 1.26001953232853
-11.5564810003542 3.92560996999415
-11.4065884165073 3.81961094349277
-11.2582243915416 3.71148600304785
-11.1125623226665 3.59975412503418
-10.9712209617349 3.48261557596083
-10.8365085170223 3.35792897762091
-10.7117736816609 3.22328992886602
-10.6018098026212 3.07637978718817
-10.5130019987295 2.91583916553702
-10.452499702032 2.74282007103092
-10.4256008489379 2.56144799655561
-10.4333938851485 2.37821378729967
-10.4726074105962 2.1989831353225
-10.5379793653152 2.02748672959563
-10.6243848623036 1.86551330583218
-10.7276966928598 1.71372613053695
-10.8448355312587 1.57230779903349
-10.9735548574376 1.4413195758982
-11.1122064618869 1.32087384737623
-11.2595506523086 1.21121257085604
-11.4146117937367 1.11274314390376
-11.5765675700594 1.02605367715121
-11.7446553808258 0.95191754227561
-11.9180875880281 0.89128346760187
-12.0959688868823 0.845240111782296
-12.2772166288252 0.814927210749337
-12.4605051241846 0.801322444798683
-12.6443097546243 0.804667377634064
-12.8258551247173 0.822001568931923
-6.38914603804597 3.52042408385124
-6.58887216833451 3.54601100484789
-6.78745678742002 3.57929207588312
-6.98442447737899 3.62110072597718
-7.17946259496464 3.67116068012419
-7.37241532270079 3.72875389019077
-7.56329048894838 3.7929114831391
-7.75225213988787 3.86251335087599
-7.9395993778457 3.93635745777413
-8.12573455673552 4.01320945806923
-8.3111280574338 4.09183561372569
-8.49628383990685 4.17102093490633
-8.68170863514263 4.24957530701426
-8.86788670443706 4.32633086175465
-9.05525808172283 4.40013217125096
-9.24420201489175 4.46982186681416
-9.43502156938447 4.53422100077213
-9.6279284025617 4.59210384412966
-9.8230265762039 4.64216546053402
-10.0202884669574 4.68297734928082
-10.2195186547025 4.71292605975282
-10.4197787719956 4.73009949462424
-10.6211657956194 4.73230987669436
-10.8219716933574 4.71666471742781
-11.0199526449461 4.67951046871287
-11.2112026839072 4.61615090741304
-11.3888220559533 4.52094033894388
-11.5411227706268 4.38881272350983
-11.6510996369884 4.22165984683548
-2.05997992502202 3.2632449150017
-2.30183345238725 3.22540439018851
-2.54671785197263 3.2245613481865
-2.79017410091669 3.25204870145761
-3.03119321545574 3.2964758122387
-3.27081858187541 3.34749824877552
-3.5108262766993 3.39708060354493
-3.7522331636678 3.43929037341608
-3.99535227287446 3.47010838430873
-4.23981825725537 3.4872534427883
-4.48487798411715 3.49009255931571
-4.72974731669732 3.47960888133985
-4.97396202084541 3.45858306274472
-5.2177164266543 3.43249301700169
-5.46204564546912 3.41252636454811
-5.70682835891063 3.42142014428731
-5.94759982114542 3.46795105644517
-3.14842841840257 0.178032703939999
-3.06351031300245 0.304760943084243
-2.98531528814817 0.435949475615468
-2.89730224950309 0.560680297118274
-2.79347119277022 0.672519220506094
-2.67361301970221 0.766971584216391
-2.54061757391824 0.841854255878792
-2.39830413474944 0.897108069379104
-2.25011967618822 0.933949704648825
-2.09872690582947 0.954045676607633
-1.94606846533886 0.95902372565017
-1.79356541038588 0.950269954108627
-1.64230426957745 0.928881006905547
-1.49317895550734 0.89568176009263
-1.34699208908422 0.851264914777936
-1.20452745892788 0.796036093408288
-1.06660279498457 0.730262093605234
-0.934103077864894 0.654126371293801
-0.807988274205228 0.567803103818345
-0.68924591353733 0.471566962821195
-0.578718175122374 0.365971483769086
-0.477225797786278 0.252899388208066
-0.381821745480516 0.133519790542746
-0.285227025335495 0.0150963098792487
-0.163622321772116 -0.0757735476938853
ID=Pseudomys albocinereous HC48 RYN-UM-0078 PM35925

LM=111
0 0
-0.109107698163882 -0.103512434253284
-3.32358844699616 -0.167857940387816
-5.60925509829572 0.0111905762679356
-13.031377041678 -0.66583676294424
-14.2203707668668 0.23779897573652
-14.1831613638664 0.5825633924865
-13.1097096521422 4.4902012780317
-6.5296769401516 3.4634701024358
-1.47155506597874 3.05501541016944
-2.36959532158508 0.93720719526003
-12.9998533399828 4.30510470774891
-12.8053158294821 4.1983761549254
-12.5978739356082 4.11806740144813
-12.3891520626624 4.04105111061195
-12.1832309304839 3.95686739881062
-11.9836780884172 3.85859557851849
-11.7951999566005 3.74054063892942
-11.6245348106542 3.59802915496008
-11.4806638642479 3.42858904268775
-11.3733287970738 3.23397541978506
-11.3094953375788 3.02104828643317
-11.2903490151989 2.80023747822682
-11.3117647063006 2.57894518647693
-11.3676672530917 2.36368091692763
-11.4520066847779 2.15782870388509
-11.5597923431622 1.96318202490109
-11.6871707818848 1.78072212975229
-11.8312173621954 1.61108625913833
-11.989690859335 1.45481953207977
-12.1608229927023 1.31250427447314
-12.343150796368 1.18482128349108
-12.5353814259659 1.07256893681426
-12.736278218504 0.976645150433742
-12.9445601234062 0.897979503980192
-13.1588208642601 0.837373571162789
-13.3774819248757 0.795146976603638
-13.5988415864898 0.770257971282077
-13.8213267911336 0.75745344008452
-14.0425298112266 0.731448453483878
-6.75682515846395 3.53718542501644
-6.98157452279145 3.61791115370501
-7.20352937592335 3.70603225427353
-7.4226358813114 3.8010220650322
-7.63919343103803 3.901696688901
-7.85382259347961 4.00642694101073
-8.0673577577922 4.11337418358113
-8.2806996584424 4.22070742920896
-8.49468180846138 4.326758178481
-8.70998525454248 4.43010011303002
-8.92710716973149 4.52956666746296
-9.14636884140535 4.62422825577588
-9.36794399681977 4.71334876710902
-9.59189326738445 4.7963351024901
-9.81819634728129 4.87268719814137
-10.0467754340192 4.94195057629994
-10.2775138030013 5.00367307493805
-10.5102630067574 5.05736166597206
-10.7448453036836 5.10243806828228
-10.9810461127882 5.13818695357922
-11.2185942812326 5.16369016404252
-11.4566850351124 5.177722229768
-11.6955378911417 5.17870620869105
-11.9339779026874 5.16436767864679
-12.1706074389131 5.13154135985941
-12.4029250682761 5.07569121265825
-12.6261761214836 4.99034652460495
-12.831033384995 4.86698231425386
-13.0003653683028 4.69780563492152
-1.72209045792791 2.9194496628934
-2.00559804701724 2.88552683723584
-2.28974027993361 2.92185798971535
-2.56778815816482 2.99199060321568
-2.84251163201338 3.07444172994246
-3.117342039823 3.15657623204343
-3.39465334498169 3.22988216204356
-3.6754913999942 3.28821815452433
-3.95960166409884 3.32770019575305
-4.24579159357318 3.34739315044279
-4.53268798233061 3.35001213279443
-4.81952298580949 3.34190296394034
-5.1063248872575 3.33199414442434
-5.39329167627214 3.32972559207761
-5.679998924537 3.34213529398608
-5.96550239408729 3.37128247214257
-6.24930994214765 3.41397828096509
-3.20585686486342 -0.0872105212417905
-3.11935690360691 0.0290103179822711
-3.04133702735669 0.151244066831268
-2.96195620818213 0.272595931295568
-2.87550376572068 0.388985237661687
-2.77770526471989 0.495961791745149
-2.66563568348202 0.587793341612631
-2.53896035259348 0.658034291384599
-2.40095641153002 0.702068734103123
-2.25710966025791 0.719700666555308
-2.11220568343976 0.71463067821309
-1.96896595296618 0.691845627432391
-1.82844477253684 0.655809254098107
-1.69079199523206 0.60997218281764
-1.5557579281517 0.556889091412086
-1.422942137395 0.498460931955721
-1.29189873645074 0.43614603295254
-1.16217368105231 0.371118234417586
-1.03331013330086 0.304384923228578
-0.904837675103045 0.236883509528481
-0.776251133414849 0.169575921403812
-0.647800199225385 0.103976555943313
-0.517240516819008 0.0407016827271484
-0.384454126576215 -0.0177828712371967
-0.248326019712613 -0.0680277149062409
ID=Pseudomys albocinereous HC54-60 RYN-UM-0059

LM=111
0 0
0.0783589754167446 -0.257699727812616
-3.57752546481162 0.350513246460804
-6.1742622037782 0.44817173284611
-13.3757596593006 -0.71748316161501
-14.9225995256499 0.287970162871395
-14.5083809670693 0.940027453710936
-13.4696557922673 4.34381787052926
-6.82303685301396 3.76607554223958
-1.80537946330089 3.49179919751442
-2.60718745047912 1.35224286081952
-13.2681109353856 4.35348231710669
-13.066708345935 4.34096170266916
-12.867819516046 4.3068356926063
-12.6739882625793 4.25071301456367
-12.4883727020635 4.1715672183876
-12.315207269149 4.06816958938914
-12.1598244296627 3.93957101996279
-12.0288165304153 3.78626089083913
-11.9288146985529 3.61116012516544
-11.8646091849112 3.41998668489091
-11.837471645853 3.22009462275628
-11.845121495822 3.01844094201634
-11.8831822002251 2.82019640420521
-11.9467903042216 2.62856038210326
-12.0315418955796 2.44525020217629
-12.1338116917953 2.27107368443262
-12.2507416279334 2.10635460303751
-12.3801162700735 1.95119630272415
-12.5202236757022 1.80563556749377
-12.66973592084 1.66973152407616
-12.8276152430067 1.54362041539388
-12.99304051337 1.42755629898844
-13.1642073826909 1.32259980544289
-13.3426881099124 1.22803482014888
-13.5269916495272 1.14536222648611
-13.7166235959994 1.0757356475674
-13.9110019561338 1.02066711227912
-14.1093119088861 0.981932415548026
-14.3102883037705 0.960376155129144
-7.0587143249226 3.84469405704983
-7.29891323598067 3.90895898908675
-7.53877184879119 3.97448149791386
-7.77692676853986 4.04593598607142
-8.0126881674212 4.12493025347435
-8.2457341357993 4.21161706943279
-8.47607557267736 4.30526532891586
-8.70403930356866 4.40457173341269
-8.93021986279991 4.50788230450826
-9.15540021493365 4.61335879381308
-9.38045870106116 4.7190968868882
-9.60627818690362 4.82320161051192
-9.83366999799937 4.92383005546273
-10.0633162710534 5.01921117527027
-10.2957312046345 5.10765095642011
-10.5312375410846 5.1875272220783
-10.7699549560739 5.25727583592282
-11.0117939716831 5.31536682564631
-11.2564521181901 5.36026835521323
-11.5029251984911 5.39035047632157
-11.7512238590692 5.40400936995953
-11.9998644702434 5.39924340749527
-12.2472548101127 5.37372594499294
-12.4910732141814 5.32455782199625
-12.7277750397876 5.24804300708566
-12.9516882877766 5.13954373256091
-13.1535055064376 4.99386102077886
-13.3186133270549 4.80739380850973
-13.4276981145172 4.58579955522012
-2.04705885660275 3.34873843644278
-2.32780630947666 3.31655698138755
-2.60964470937533 3.34773793340247
-2.88724530182601 3.40662478698751
-3.16264256554946 3.4752895675119
-3.43816679142967 3.54349124415706
-3.71544311359264 3.60418560241465
-3.99523880055971 3.65194732554789
-4.2774109750806 3.68278057694628
-4.56103122722078 3.69485090971806
-4.84490912249629 3.6897821623705
-5.12843492891894 3.67377081983195
-5.41196805289225 3.65732600684575
-5.69593153002815 3.65223134053056
-5.97963465814292 3.6655799401421
-6.26211115048112 3.69538558456146
-6.5437098239403 3.73264639612468
-3.43905043275716 0.442510719018787
-3.34396304878562 0.581503181105166
-3.25513172262807 0.72483508419192
-3.14946805668014 0.856026660793906
-3.01957831658194 0.963111652222698
-2.86932491276422 1.03912630333151
-2.70704239146415 1.08447300828524
-2.53956475897767 1.10378357680072
-2.37093212180096 1.1021690825771
-2.20326915140615 1.08375689969828
-2.03767837165276 1.05157268010248
-1.87476024841417 1.00777787512079
-1.71487869542621 0.953913983080081
-1.55829436619059 0.891085017638888
-1.40523384874778 0.820084043268547
-1.25592626647843 0.741480471162686
-1.11062300212628 0.655683550564761
-0.96960497937022 0.562994329411215
-0.83317388896189 0.463658037295785
-0.701612896548803 0.357934483865429
-0.575075626004473 0.246221215580549
-0.454035112875507 0.130056965731044
-0.335550837442284 0.00990982376783645
-0.215363414087836 -0.108549386176908
-0.0804279273639311 -0.209457913775377
ID=Pseudomys albocinereous HC54-60 RYN-UM-0060

LM=111
0 0
-0.0157163575541198 -0.100693865252096
-3.59390743247486 -0.0080304137256542
-6.17039986135868 0.18755244716584
-13.291608693458 -0.90286917276794
-14.4288248863344 -0.13835124026444
-14.126198261782 0.536568844482054
-12.734779436732 4.14034090443854
-6.2332166604773 3.4675812826147
-1.75674060269984 3.17139438676632
-2.48616109772296 1.24255072297316
-12.542595327249 4.10155743934362
-12.3582444266059 4.03435529329297
-12.183133850619 3.94575052962331
-12.0191438054836 3.83792586574461
-11.8688041456395 3.7117564582496
-11.7353493577702 3.56797973840885
-11.6223254860133 3.40758490025739
-11.5335093809182 3.23262794070163
-11.4720473062415 3.04628885746174
-11.4397538021696 2.85273174641904
-11.4366683315778 2.65649209510165
-11.4611724290789 2.46172602982066
-11.5105542515014 2.27169927745601
-11.5816715341771 2.08865938230343
-11.6714470977971 1.9139829208126
-11.777132112716 1.74842214623151
-11.896393904057 1.59233612513011
-12.0273066800687 1.44586590100429
-12.1683007201816 1.30905529545629
-12.3181013312902 1.18193060612423
-12.4756707852657 1.06455457749053
-12.640158001301 0.957066233985122
-12.8108554362634 0.859716214272188
-12.9871618943709 0.772905010473514
-13.1685465743826 0.697233553903582
-13.3531418443814 0.633994976188471
-13.5429947314693 0.583558261653864
-13.7362445767143 0.548263455121175
-13.9319390030434 0.53102311623576
-6.46536409530496 3.51488268538756
-6.69843756727744 3.5575591254167
-6.93098630352415 3.60299359520349
-7.16251906128844 3.65334403544874
-7.39278264807105 3.7092140079973
-7.62164854859569 3.77056411044469
-7.84908020946153 3.8370399724843
-8.07511743251667 3.90811836609176
-8.29986462983536 3.9831807069638
-8.52348060474527 4.06155171225874
-8.74617055171177 4.14251892081996
-8.9681782933026 4.22533935213885
-9.18978138780857 4.30923753090736
-9.41128616456526 4.3933952063282
-9.63302563268878 4.4769339697418
-9.85535665032303 4.55888836027318
-10.078657711143 4.63816759258276
-10.3033250048195 4.7135008507616
-10.5297626005557 4.78335792730757
-10.758360739015 4.84583272491426
-10.9894460729888 4.89846905968246
-11.2231711266392 4.9379993850725
-11.4592670436333 4.95996280885261
-11.6958165067628 4.95825644535693
-11.930412342171 4.92478877603661
-12.1553608472159 4.85020360426587
-12.3583710236679 4.72779249025827
-12.5258183735434 4.55977003361692
-12.6508621407629 4.35799868152712
-2.00726617702796 3.17928722388869
-2.25736682877153 3.19587618329839
-2.50673685752616 3.22118353861116
-2.75507400641489 3.2551722782635
-3.00211977864528 3.29755635609774
-3.24777426988849 3.34740211925048
-3.49235651631369 3.40230311119765
-3.73701336007978 3.45687787451744
-3.9836874104372 3.50128355490794
-4.23324317237524 3.5241310287512
-4.48387805316998 3.5224853916571
-4.73391200047563 3.50436733518022
-4.98342205458067 3.47996743578526
-5.23305291929158 3.45684446356957
-5.48320431720089 3.44019913099055
-5.73385052431989 3.43402171563156
-5.98411598152506 3.44190287442433
-3.45428214387078 0.0652256325892066
-3.35485607348851 0.19130809079138
-3.26415244347094 0.324102833550078
-3.16590303468206 0.451355510708954
-3.05392185613523 0.56664414258042
-2.92696086982073 0.665165164475271
-2.78684644957729 0.743887780116663
-2.63692937495149 0.80188580017751
-2.48072772000469 0.839975126990073
-2.32116415651894 0.85994231771832
-2.16038123497509 0.863866577101747
-1.99985324150846 0.853726743647562
-1.84057167113063 0.831240784070407
-1.68320716971521 0.797834021642597
-1.52822768380767 0.754662639981713
-1.37597742000038 0.702654081015716
-1.22672955444537 0.642548658562196
-1.08071965644516 0.574936731399375
-0.938166729811064 0.500291874792125
-0.79928267394732 0.419002952878645
-0.66426773786555 0.331413662682188
-0.533273270132468 0.237888924985725
-0.407085197169689 0.139632517560309
-0.283436788634257 0.0366654455649017
-0.159160217253349 -0.0655894756388523
ID=Pseudomys albocinereous HC54-60 RYN-UM-0061

LM=111
0 0
0.042512580439041 -0.21904060932521
-3.5374673161125 0.4998552964227
-5.5400628398021 0.46339137683548
-12.290298255284 -0.43906794837746
-13.525650184611 0.3247856341555
-13.3564580617 0.7403023883904
-11.925400731425 4.0386523777982
-6.641614851254 3.5864574396271
-1.90671702207 3.4098008394231
-2.5997879043944 1.3984537042272
-11.9097289203523 3.8780369836351
-11.7581575201212 3.8102647020844
-11.5932862232014 3.77508971451187
-11.4321717722632 3.72592170211165
-11.2839819051907 3.64626565794111
-11.1624786696748 3.53047118460487
-11.0782120555823 3.38501107035206
-11.0320123563484 3.22318047148061
-11.0177513325655 3.05534947614902
-11.028600724003 2.88718650928481
-11.0592724029249 2.72144730636909
-11.1060464704779 2.55949003018068
-11.166345653185 2.40205195704414
-11.2383656168768 2.24960764910034
-11.3208203408787 2.10253624455321
-11.4127751768931 1.96120167487035
-11.5135350721441 1.82599500415761
-11.6225671297148 1.69735701959564
-11.7394427104985 1.57579090585301
-11.8637901955068 1.46186732029926
-11.995253504766 1.35622023781442
-12.1334510710965 1.25953118878286
-12.2779347576536 1.17249241079805
-12.4281483785563 1.09573445730699
-12.5833886675011 1.02968827512442
-12.7427710907067 0.974313488877841
-12.9051927174816 0.928495556706666
-13.0691689432502 0.888376737434198
-13.2311421102688 0.840767106037582
-6.83147928300478 3.64811288195686
-7.02262484019467 3.70570653909874
-7.21352722839926 3.76409649601756
-7.40280367348955 3.82753527461659
-7.58921111573025 3.89894925968672
-7.77195524875715 3.97928085971731
-7.95106445908823 4.06743838715036
-8.1274310169175 4.16097833252541
-8.30245876043199 4.25700707594685
-8.47761716175342 4.35279789292263
-8.65414613991555 4.44603854655727
-8.83294375051 4.53485439392094
-9.0145693028524 4.61774351944766
-9.1992943334551 4.69349202750881
-9.38716385826502 4.76109412710279
-9.578050010896 4.81968152560177
-9.77169113845465 4.86846026378681
-9.96771511735776 4.90665175388685
-10.165295841409 4.93339720397593
-10.3644273837949 4.94785860989762
-10.5640901793163 4.94888931498285
-10.7632926061198 4.9351199919986
-10.9606735971733 4.90480706791673
-11.1542641627275 4.85570767164918
-11.341078324471 4.78497161642529
-11.5164392502927 4.68918379522295
-11.6730565624164 4.56494200350903
-11.8004923314986 4.41071474746452
-11.8864575993442 4.23201715210955
-2.15220340546327 3.31552658232595
-2.41789106109067 3.31418633560237
-2.68122989113677 3.35278701705818
-2.94174355889114 3.40774724140858
-3.2015518141633 3.46603909620759
-3.46260956118473 3.518418750657
-3.7259245104494 3.55782516287535
-3.99125358591804 3.57988160130013
-4.25748267258623 3.58389566687021
-4.52353604372144 3.57284486184822
-4.78902246977198 3.55204628392738
-5.05420108469229 3.52756963437172
-5.31956914492004 3.50525829941499
-5.58545346636699 3.49037183970645
-5.85173839665243 3.48752284138386
-6.1177205238971 3.50065812797517
-6.38207376870897 3.53297770458429
-3.39785763914532 0.578872940863738
-3.28339801902036 0.694146024110461
-3.16962782055151 0.810159543301663
-3.04679715523372 0.916449485318071
-2.91174281361653 1.00662521507968
-2.76501837339335 1.07618785750572
-2.60948600669988 1.12289789525344
-2.44884015272674 1.14689195560085
-2.28640709906118 1.15001511056232
-2.12462179487548 1.13486895315761
-1.9650447875608 1.10410519711719
-1.8085888773179 1.06008159052688
-1.65574769904169 1.00476381841481
-1.50676440471999 0.939744524001934
-1.36173958202234 0.866302157858796
-1.22069514314537 0.785464904073228
-1.08361057407825 0.698068674655932
-0.950439183743883 0.60480670064213
-0.821109714159306 0.506274358295756
-0.695511214222206 0.403015357478953
-0.573450903374286 0.295581922703757
-0.454553847112988 0.184638547522972
-0.338011443208475 0.071197241424065
-0.221852577658497 -0.0426782110866946
-0.100285835593532 -0.150794233747361
ID=Pseudomys albocinereous HC54-60 RYN-UM-0063

LM=111
0 0
-0.0367792623034045 -0.298752322304755
-3.57970732201709 -0.0467024958155272
-6.4522053714437 0.0327677691778195
-12.8332171661694 -0.88084432108684
-14.2196814157849 0.025420317883114
-14.0298731394492 0.62474075732761
-12.492031725272 4.1431086931773
-6.5586162842431 3.45497036813632
-2.24986880519984 3.3357649723816
-2.82731581065142 1.16697088944447
-12.398400169059 4.00009254365465
-12.242807909138 3.89371125551679
-12.0875819557498 3.78677167558059
-11.937604265743 3.67260324261489
-11.796043874347 3.54816396894875
-11.6662815624394 3.41148016398439
-11.5523816625371 3.26133750760989
-11.4591306608018 3.09758368298064
-11.3916843225284 2.92211034480288
-11.3538883222187 2.73760922948938
-11.3478372010593 2.54935524136066
-11.3726352620993 2.36260319993336
-11.4251363395877 2.18162604363517
-11.501188653834 2.00916978983679
-11.5966784939525 1.84662907282453
-11.7080505477582 1.69449929774449
-11.8324338223576 1.55278408500644
-11.9675790688304 1.42127055209578
-12.1117416284632 1.29968909851196
-12.2635657290804 1.18780119067027
-12.4219882337152 1.08544712601084
-12.5861636504528 0.99257428708229
-12.755406023577 0.909258849385528
-12.92914273772 0.835728957302371
-13.1068732353735 0.772396303995572
-13.2881296829571 0.719900462072396
-13.4724265533762 0.679170127857361
-13.6591873567682 0.6514687801796
-13.8476367060875 0.638037524471937
-6.77104993042528 3.4795015621581
-6.98273263482794 3.50981852511149
-7.1933704634645 3.54669681154154
-7.40267996458673 3.59049085745347
-7.61040834992682 3.64126292613058
-7.81635241784818 3.69885395454572
-8.02037502693968 3.76292833821164
-8.22241735808308 3.83300517257747
-8.42250821173441 3.90848132986773
-8.62076921179258 3.98864739974692
-8.81741781925997 4.07269676486299
-9.01276755161652 4.15972634119416
-9.20722797111454 4.248728369364
-9.40130280281477 4.33857061787889
-9.59558648497647 4.42796294842912
-9.79075644330669 4.51540697327824
-9.98755625201859 4.59912556291484
-10.1867587847084 4.67696975919393
-10.3890903814202 4.74630676587287
-10.5950883600681 4.80391085657244
-10.8048543842243 4.84591711991906
-11.0172484835524 4.8679442774514
-11.2310660799609 4.8657708165914
-11.4428273503083 4.83603662164755
-11.6485199848562 4.77748683441441
-11.844316952576 4.69136880395589
-12.0275017146759 4.58086257003582
-12.19674917546 4.44995789722443
-12.3518262369254 4.30251064431828
-2.47130738732202 3.25985233846071
-2.71225289087141 3.27669998298256
-2.95117903034427 3.31350313816987
-3.18935330201718 3.35501815427574
-3.42773166561169 3.39537200284723
-3.66679562869971 3.43146351065512
-3.90671280209269 3.46139360330908
-4.1474391509191 3.48396729309574
-4.38879013310657 3.49852483451014
-4.63050491041836 3.50489393651492
-4.87230958352976 3.50338745475782
-5.11397941254761 3.49481905647626
-5.35539305746642 3.48053853442184
-5.59657224851407 3.4625214652447
-5.83770086427375 3.44361028606119
-6.07909752370592 3.428191447723
-6.32096223677775 3.42442491259611
-3.45512345253522 0.0629390523913958
-3.39381861847198 0.221023532693632
-3.34278544807004 0.383056551692392
-3.27368784636563 0.538056227485619
-3.17370112992959 0.674953011977167
-3.0427793627035 0.782645760403931
-2.89036179966457 0.857188724981475
-2.72658083283886 0.902011080366162
-2.55797422922084 0.922794929823876
-2.38805692883964 0.924474842410995
-2.21866851599154 0.910672571127028
-2.05082146270262 0.883922123447888
-1.88513440179338 0.845976008562926
-1.7226745146469 0.798242512518891
-1.56261790128746 0.741187805788511
-1.40590522529809 0.675488369124095
-1.25294665948765 0.601455275564816
-1.10422071846835 0.519236397744269
-0.960292848276286 0.428867171989525
-0.821810762499548 0.3303403226753
-0.689431964043149 0.223734979424519
-0.563550782511004 0.109503065316286
-0.443420921125722 -0.0108059198802114
-0.324498418655928 -0.132359140686115
-0.192743104696806 -0.23953580484469
ID=Pseudomys albocinereous HC54-60 RYN-UM-0065

LM=111
0 0
0.08729418057606 -0.26826017893416
-3.60344883285 0.1003755770928
-6.674362501716 0.2715576542496
-13.284841336632 -0.7306402498092
-14.473982462148 -0.07656806130876
-14.538014082144 0.26938346483052
-13.006688181228 4.5973844111052
-6.723173293308 3.6538535047248
-1.8647399191032 3.2606495355708
-2.4775383156084 1.26505896120144
-12.9542970244225 4.42029929682035
-12.7668948143285 4.32593530697303
-12.5764623533316 4.23732061511296
-12.3932879502304 4.1346460799244
-12.2233942351327 4.01130508904089
-12.0730396608309 3.86481869952634
-11.9484488307294 3.69588361686695
-11.8547544055598 3.50854183777906
-11.7941062015085 3.30763950088041
-11.7665905271215 3.09954798316756
-11.7701682380641 2.88962914361641
-11.8018575198098 2.68204418156618
-11.8584889170353 2.47980088768086
-11.937099629044 2.28501682311208
-12.035065919205 2.09918885681853
-12.1500976675208 1.92339166390391
-12.2801774405031 1.7583977671305
-12.4234859787752 1.60473364718771
-12.5783347345203 1.46268492641634
-12.7431130951687 1.33226249569724
-12.9162515624912 1.21313695570316
-13.0961991508777 1.10454353611236
-13.2814065706 1.00515623362215
-13.4702950572325 0.912925289716387
-13.6611788975643 0.824866538559044
-13.8520773456535 0.736810170822971
-14.040325478433 0.643200516802664
-14.2219506065546 0.537298448334221
-14.3911986410339 0.412549377801661
-6.93950610345329 3.72168580475667
-7.15848185700632 3.78053145125872
-7.37844234061584 3.83560821291739
-7.5985658565216 3.89003392518426
-7.81834080353882 3.94584861640065
-8.03739322577609 4.00443237404666
-8.25542907455316 4.06669273071216
-8.4722211348588 4.13315591406217
-8.6876161463425 4.20401928844133
-8.90154716636465 4.27919055869226
-9.11404541142426 4.35832538083147
-9.3252456304894 4.4408652759026
-9.53538432982836 4.52607364924617
-9.74479170261631 4.61306551947637
-9.95387834877523 4.70082601551876
-10.1631210943428 4.78821470642388
-10.373047452657 4.87395173515626
-10.5842189383164 4.95658231795205
-10.7972121446451 5.0344150553945
-11.0125885945033 5.10542499281149
-11.2308412475814 5.16711028767058
-11.4522875054637 5.21628774554499
-11.6768526112702 5.24882210995058
-11.9029918621516 5.25934186127333
-12.1290618108225 5.24127748023382
-12.3494067279696 5.1874177915601
-12.5555267255095 5.09252278487558
-12.7376101272392 4.95689553256207
-12.8889176606145 4.78744414284913
-2.12788747924453 3.19227265494097
-2.39995095200279 3.1817956128927
-2.6709704503412 3.21018447285119
-2.93875502018126 3.26126639314695
-3.20418262648202 3.32317573321707
-3.46922034189954 3.38707450241313
-3.73539650866016 3.4460383961675
-4.00358430187977 3.49502102813059
-4.27377852479139 3.53136056974258
-4.54537341702722 3.5551957137562
-4.81767352610384 3.56905964258454
-5.09022824934025 3.57672605849302
-5.36284397230411 3.58202387586866
-5.63544449058897 3.58812392195424
-5.90795991128791 3.5973033001821
-6.18028848656867 3.61098020500781
-6.45231022502444 3.62983773545553
-3.46721252192875 0.195646022559094
-3.36539622929283 0.331341743395672
-3.26458107879515 0.467834283357616
-3.15383507693749 0.596339182689209
-3.02912540484808 0.711286579085582
-2.88984836741119 0.808039075963677
-2.73785009826657 0.883254907877988
-2.5764691510429 0.935460594441405
-2.40941996905236 0.96504464179114
-2.23995796301241 0.973674569794981
-2.0705491041693 0.963579163503015
-1.90290738888457 0.937027185202969
-1.73817609677203 0.896060859644115
-1.57711498728406 0.842406805065615
-1.42024581665749 0.777478740626594
-1.26795231100536 0.70241785137388
-1.12054335626965 0.61814500027361
-0.978286875572996 0.525416685595965
-0.841414223341789 0.42488797703723
-0.710080072433536 0.317197982143042
-0.584853930496715 0.203713753585001
-0.463968492982226 0.0846690030446445
-0.345490750778899 -0.0369817482425382
-0.222243181334176 -0.153769934432766
-0.0776623552851506 -0.241684646371845
ID=Pseudomys albocinereous HC54-60 RYN-UM-0066

LM=111
0 0
0.185588330287395 -0.206994475453311
-3.3039048887838 0.0363578319476673
-6.10856427831636 0.196005473248956
-13.0127917829742 -0.903757474386165
-14.6937494830917 -0.111279405490029
-14.6655619238373 0.454962951616887
-12.9419967250098 4.8185555299203
-6.456046690653 3.70629217381122
-1.80057015617262 3.33082593726792
-2.32522580295642 1.31206817791686
-12.7061665883144 4.76538793521792
-12.4765410342622 4.68984857408626
-12.25627958641 4.59029301304738
-12.0491732170255 4.46568221078485
-11.8594836585641 4.31589224579739
-11.6916424457019 4.14196112008864
-11.5499434887532 3.94632354576194
-11.4378182169236 3.73224185615838
-11.3579982429761 3.50412147552641
-11.3120922752166 3.26681787745645
-11.3006271194387 3.02536063453318
-11.3231054400951 2.78464852997345
-11.3781092641844 2.54919562438293
-11.4634409708161 2.3229242244431
-11.5763047690356 2.10901069364174
-11.7135230760587 1.90979965943599
-11.8717644932494 1.7267988654656
-12.0477511235268 1.5607487554021
-12.2384187061664 1.41174355117733
-12.4410167720525 1.2793737140738
-12.6531540117374 1.16286017426843
-12.8727990246589 1.06116239944407
-13.098254397067 0.973046136931433
-13.3266082246952 0.897559574201143
-13.5595485701969 0.832124341518742
-13.7947276851601 0.775191758951447
-14.0312106206179 0.723846061154303
-14.267789657879 0.67281144671288
-14.5008837979532 0.607849543721314
-6.68217236412749 3.74413348889369
-6.90486233910137 3.79907841078644
-7.12488330024319 3.86394468940942
-7.3426877294331 3.93592544602298
-7.55868059675448 4.01318421321326
-7.77326305774907 4.09428494458721
-7.98683424571526 4.17801639617983
-8.19978252470217 4.2633217659215
-8.41247497581954 4.34926403255359
-8.62524895728564 4.43500503632418
-8.83840606480088 4.51978981011668
-9.05220938789699 4.60293320740052
-9.26688257418106 4.68380696823699
-9.48261079031195 4.76182677904256
-9.69954334522095 4.83643892906076
-9.91779598570433 4.90710549405412
-10.1374538631214 4.97328786900411
-10.3585736416353 5.03442718224704
-10.5811842031817 5.0899199486476
-10.8052857739181 5.13908641962348
-11.0308442308351 5.18112669068262
-11.2577800255512 5.2150573418223
-11.4859433366746 5.2396140025929
-11.7150622182334 5.25309339048619
-11.9440713510627 5.25310036853325
-12.1728791020178 5.23604501564304
-12.3988514767709 5.1961580936377
-12.6165887717696 5.12364428510102
-12.8111431057378 5.00194803343629
-1.98020208538261 3.16883727191013
-2.24574818795399 3.17642327702337
-2.50814281225055 3.22225436964454
-2.76833316762563 3.2795873664025
-3.02795021882679 3.33955529254212
-3.28806502699904 3.39739775109199
-3.5493639774614 3.44971523304791
-3.81221872645117 3.49367087044707
-4.07667277854467 3.52686400011228
-4.34242016453665 3.54767709715573
-4.60805183941548 3.55607713923219
-4.87453542803325 3.55473007549083
-5.14099332934311 3.54942373828322
-5.40750347863987 3.54837492899925
-5.67375326987185 3.55981243893769
-5.93859562357425 3.58932130215669
-6.20045627530226 3.63872338578388
-3.17714000644993 0.128733136050179
-3.08072975882148 0.254232551917247
-2.98812925276654 0.382640570984599
-2.88563524794696 0.503241011115579
-2.76845203673776 0.609557850104865
-2.63676791404666 0.697265217033118
-2.49346796744014 0.764390059917416
-2.34223372761981 0.811074776167983
-2.18636580780952 0.838758959631306
-2.02838901857727 0.849367081260892
-1.87010305334562 0.844808878271203
-1.71276853723666 0.826763119304805
-1.55728551480745 0.796623421544954
-1.4043263404838 0.755515343431251
-1.25442675036547 0.704337766696452
-1.10804451295566 0.643808499023219
-0.96559612571539 0.574508431832836
-0.827475032539315 0.496924488407671
-0.694051938394488 0.41149690058708
-0.565646140464008 0.318680649792158
-0.442440182138616 0.219045193516398
-0.324256394066049 0.113476112945305
-0.209939143548361 0.003695602171299
-0.0953775222249502 -0.10588131563676
0.0323469439875972 -0.197290980201212
ID=Pseudomys albocinereous HC54-60 RYN-UM-0067

LM=111
0 0
0.111096333264016 -0.296776542575846
-3.56697990584904 -0.151875365844584
-5.9016032208615 -0.20270572617103
-12.7455553418747 -0.637204010383172
-14.1014402235685 0.497964502312934
-13.8964770881317 1.01824634592
-12.1662783259668 4.49382221889456
-6.6441189946086 3.3614435506391
-1.73626991914138 3.1675992364684
-2.39521729830967 1.0125848597404
-11.9804698322995 4.42574617355176
-11.7997194995634 4.34521862748076
-11.625883964008 4.25071200454201
-11.4615573611343 4.1405291976848
-11.3103494361834 4.01297298673394
-11.1771351899559 3.86676316320598
-11.0680608023094 3.70191986570729
-10.9895151615261 3.5205138323652
-10.946504537234 3.32757216356267
-10.9404717878181 3.12994383628308
-10.9689164370224 2.9342094716935
-11.0269016511074 2.74503670257758
-11.1089664448313 2.56493707194514
-11.2102675246047 2.39486541658562
-11.3269262074768 2.23490265829953
-11.4559718778273 2.08472759408179
-11.5951641734898 1.94388388752129
-11.7428158694653 1.81191631726622
-11.8976509236711 1.68843737650165
-12.058699434887 1.57316111600859
-12.2252226948129 1.46592479680758
-12.3966606360504 1.36671103690215
-12.5725957693874 1.27568055411283
-12.7527282816979 1.19322883299485
-12.9368594548246 1.12008938908746
-13.1248762672368 1.05753578640504
-13.3152294865511 1.00813995108258
-13.510530335001 0.975417829056035
-13.7083789292741 0.969378122465035
-6.84503702605287 3.4204215936981
-7.04277306558921 3.48931575405515
-7.23710792916469 3.56730672491026
-7.42824232702355 3.65285705520939
-7.61656394456511 3.74444431034257
-7.80255945570033 3.84067504745746
-7.98676442078743 3.94029498862775
-8.1697316689106 4.04217306976973
-8.35201096370444 4.14527841727617
-8.53413611431358 4.24865641194386
-8.71661692547341 4.3514059379338
-8.89993342443634 4.45265793602414
-9.08453190000306 4.55155559229337
-9.27082078373854 4.64723511150821
-9.45916637886366 4.73880678890584
-9.64988662030024 4.82533487835996
-9.84324371511343 4.90581580180331
-10.039432283554 4.97915181787833
-10.2385627610521 5.04411826694952
-10.4406364814576 5.0993199932788
-10.645506985438 5.1431303240577
-10.8524125706182 5.17355680958636
-11.0613264238459 5.18831253757461
-11.270729593482 5.18428900357647
-11.4784534045967 5.15744713199385
-11.6805223675279 5.1022992848451
-11.869273690672 5.0114913697943
-12.0296703703508 4.87681947563005
-12.1357321996134 4.6981154194143
-1.96364473637223 3.03750487556628
-2.24072827337647 3.03352912227551
-2.5167950916798 3.06138661602241
-2.79142476230394 3.10136021685025
-3.0655498542293 3.14477780690242
-3.34003186516625 3.18594324934689
-3.61545664045526 3.22029236756962
-3.89200205894263 3.24406422442034
-4.16937419402178 3.25472194072129
-4.4469547363351 3.25180004029589
-4.72421348128389 3.23765075928758
-5.00111787552354 3.21748583748534
-5.27811510695978 3.19857356578502
-5.55558382965147 3.1889724559419
-5.83311769919437 3.19618259845867
-6.10915479400767 3.22590870221039
-6.38000265497231 3.28089577877732
-3.41212096580993 -0.105688423371009
-3.28086982753634 -0.0114252097454864
-3.17431304675098 0.110772426429916
-3.07379356686644 0.238163984257367
-2.96418222963188 0.357719903127582
-2.83921096078951 0.461020467302808
-2.69944789444494 0.543218036077132
-2.5487841768508 0.603250946167636
-2.39141668804313 0.642661895322735
-2.23056131448891 0.663972803550447
-2.06837771841505 0.669680421466401
-1.90626503909604 0.661884370882939
-1.74514723997982 0.642234571798403
-1.58566925769433 0.611988398665799
-1.42832042086393 0.572088696584194
-1.27350996017966 0.52323427380019
-1.12161323106863 0.465937801281227
-0.97300027851276 0.400574727141657
-0.828049131431826 0.327429527611878
-0.687140459611788 0.246749899386745
-0.550617521127149 0.158829139006358
-0.418662681048898 0.0641627907366717
-0.290948992634936 -0.0361883786153495
-0.165609998202906 -0.13954516129978
-0.0369535136639485 -0.236839625603039
ID=Pseudomys albocinereous HC54-60 RYN-UM-0068

LM=111
0 0
0.0553607194353679 -0.191861085913651
-3.52813035471604 0.270550781118908
-5.82285783789854 0.274170769031366
-12.3847116333246 -0.85330111068146
-14.0246057769231 0.13438485489536
-14.0123461043454 0.62565638222302
-12.7685781953266 4.1800269527361
-6.12255160558265 3.58937840743915
-1.7919466708282 3.28189605444469
-2.38584948343754 1.14597420912529
-12.5966227239875 4.07982460285969
-12.3917249912126 4.03312988469265
-12.187531042654 3.98344551802769
-11.9867142363841 3.92157564820316
-11.7921205545882 3.84233689941174
-11.6078575575459 3.74144474847757
-11.4399019753841 3.61533040514717
-11.2962693997618 3.46215165630298
-11.1859353272986 3.28351782836712
-11.1161927724343 3.08608523021135
-11.0891470363072 2.87792292808148
-11.1026185203428 2.66835714431877
-11.1515149568308 2.46405045613302
-11.2302633461314 2.2692283337959
-11.333938899323 2.08639966500016
-11.4585284266921 1.91709019198937
-11.6008150209574 1.76232194330088
-11.7581640761282 1.62286272713384
-11.9283179902515 1.4993170657889
-12.1092317936296 1.39210562649721
-12.2989597913682 1.30135335862831
-12.4955998693251 1.22668807913266
-12.697298752435 1.16693442133553
-12.9023102297337 1.119655151754
-13.1090445033059 1.08041994217745
-13.3158763090726 1.04155328494982
-13.5199634444521 0.990219989030433
-13.7136515478709 0.90817017458754
-13.882198269835 0.782350384547458
-6.36375648055271 3.6002822570391
-6.60384451842236 3.62599591639562
-6.84218109578365 3.66477267726669
-7.07839825243065 3.71490834630912
-7.31234985181244 3.77476174300092
-7.54407103801803 3.84276376549096
-7.77373982294333 3.9174220375629
-8.0016416155384 3.99732516946593
-8.22813519135648 4.08114664289621
-8.45362197396693 4.16764693346514
-8.67852008186494 4.25567156328593
-8.9032441740194 4.3441430772733
-9.12819256359048 4.43204632440037
-9.35373937990719 4.51840611992589
-9.58023235057036 4.60225798878233
-9.80799274656944 4.68261083841761
-10.0373160692721 4.75840019510406
-10.2684697429335 4.82842815499306
-10.5016853405738 4.89128435115282
-10.7371349425422 4.94523685445449
-10.9748817565723 4.98807881147165
-11.214313140787 5.01686913581928
-11.4555774761247 5.02782173096
-11.6967929393416 5.01563658096485
-11.9346243130044 4.97346299043739
-12.1625532719827 4.89340236281618
-12.3698906110899 4.76924694104094
-12.5440743470108 4.60149867834279
-12.6772160828019 4.39942177132691
-2.01090094299402 3.18146322786974
-2.2539604336106 3.1703427492727
-2.49606734559146 3.19923156603386
-2.73559667723819 3.24530838286587
-2.97378199356543 3.29800888226975
-3.21183869844469 3.35132742875285
-3.45064647926553 3.40119779845873
-3.69072615056039 3.44456041460377
-3.93223834883082 3.47911469216267
-4.17500415276166 3.50345986453158
-4.41860253528399 3.5174877236657
-4.66256999307292 3.52283310666892
-4.90662030158195 3.52305421809091
-5.15068909054778 3.52316616278405
-5.39471490689363 3.52832806731365
-5.63842824814005 3.54193476593553
-5.88155172043254 3.56387940950401
-3.37968883997899 0.329032311564738
-3.24421793480612 0.413531079546779
-3.11936185229823 0.513251891768146
-2.99832116078452 0.617637745758279
-2.87420982863611 0.71832990211315
-2.74225141167502 0.808302532949316
-2.60036275991546 0.881635397373743
-2.44947481717986 0.93396716713112
-2.29249398746292 0.96342423172121
-2.13290167897117 0.970564184479347
-1.97365179502155 0.957501505690515
-1.81679425857396 0.92691470196366
-1.66357532180553 0.881413257861808
-1.51467489903892 0.823276123491469
-1.3704118869777 0.754406135495801
-1.23088064593726 0.676375375569957
-1.09602818374988 0.590498108865215
-0.965686004506394 0.497907110143465
-0.839566333668632 0.399631825744893
-0.717218089335351 0.296689160974042
-0.59791849439274 0.190216966609639
-0.48043155968514 0.0817336027565438
-0.362427155138636 -0.0262068642151447
-0.238907501050301 -0.127800461002955
-0.0983471740395002 -0.203466712602137
ID=Pseudomys albocinereous HC54-60 RYN-UM-0070

LM=111
0 0
-0.017591346971433 -0.207991862796369
-3.62708798638659 0.06635037987144
-5.960694393921 0.184440029844069
-13.2282405272484 -0.359153549821491
-14.4668786740806 0.80911910491845
-14.1237439484241 1.17005230538655
-12.3680851178814 4.25528534011806
-6.37522946353239 3.55183860067941
-1.79634603743979 3.26963169458436
-2.55683033521692 1.19016873860624
-12.1675545257403 4.21549522082144
-11.9711851396219 4.15869131902025
-11.7816516969055 4.08217736460011
-11.602742892446 3.98339913242332
-11.4394362239899 3.86057581458876
-11.2975884765991 3.71363424982497
-11.1827454915984 3.54470512223523
-11.099106942656 3.35832765607029
-11.0485276268006 3.1603665991197
-11.0306380190583 2.95678481696895
-11.0435780121049 2.75278310708139
-11.0847899706856 2.5525276913009
-11.1515468807911 2.35924456195313
-11.2412014958475 2.17542617852272
-11.3512594436832 2.00301610844099
-11.479372962239 1.84353294229894
-11.6233129816501 1.69814190537294
-11.7809485206832 1.56769195355017
-11.9502421313308 1.45273817267933
-12.129259709762 1.35356349268725
-12.3161890443267 1.2702070810516
-12.508197756704 1.20285834727766
-12.7059384143485 1.15041798855977
-12.9070478438791 1.11285030838743
-13.110330247741 1.08966084450763
-13.3147331152153 1.08035012548726
-13.519323665581 1.08446937223184
-13.7232548191028 1.10168415424498
-13.9257259318028 1.13182556838205
-6.56161917655185 3.59417356986908
-6.78237202688185 3.6409513628828
-7.00070245476528 3.69768037984185
-7.21669757458547 3.76251692015035
-7.43061915732936 3.83406117048799
-7.6426364659475 3.9111386152061
-7.8531911976126 3.99283062689191
-8.06227753113082 4.07813967707457
-8.2699651452452 4.16613463420869
-8.47680080366786 4.25611207698805
-8.68311265730792 4.34728320313237
-8.88925038648668 4.43884662631493
-9.09558546132193 4.52996490186076
-9.30250961280273 4.61973790126778
-9.51043298083202 4.7071720940314
-9.71977926785705 4.79114291901403
-9.93097523434014 4.87034746544698
-10.1444306204166 4.94324448337134
-10.3605015960966 5.00797862277505
-10.5794131957888 5.06228408383496
-10.8011794035442 5.10338479416541
-11.0253819243999 5.1278751948377
-11.250870778408 5.13165255495283
-11.4753082964925 5.10997298605451
-11.6946213337335 5.05775870805277
-11.9023735337315 4.97027662008457
-12.0890864898295 4.84429109307321
-12.2420314881788 4.67906361241366
-12.3433600905184 4.47829482123325
-2.03988187435743 3.19519691437399
-2.29668850034943 3.19134930909038
-2.55255758784665 3.21533478884216
-2.80689027594718 3.25275063467401
-3.06022295021309 3.29652070665215
-3.31325890349663 3.34201657277473
-3.56665316402143 3.38549409196499
-3.82092567469693 3.42350932899597
-4.07634740514253 3.45283007806578
-4.33281976508762 3.4708122325214
-4.58987401530166 3.47623967330924
-4.84693471732755 3.47031069816006
-5.10374268363377 3.45710851874283
-5.36052030716492 3.44318761906089
-5.61758504140295 3.43668583588096
-5.87452070421003 3.44658049237239
-6.12914504014492 3.48217384328958
-3.4785222475757 0.126298102259644
-3.38033836051839 0.259987884017167
-3.293650637672 0.401815298745369
-3.19957421601126 0.538798858149872
-3.09049499031876 0.664087257774943
-2.9638052251642 0.771476308847596
-2.8208247135789 0.855970641734546
-2.66563251104188 0.915219219095775
-2.50310988377214 0.949839677654521
-2.33736800999049 0.962381302771872
-2.1712391887637 0.956024649553279
-2.00645986043679 0.933776874398257
-1.84402538474983 0.898171127041868
-1.68508591323366 0.851434926010174
-1.52878139689001 0.794825530680615
-1.37580991814035 0.72972843417394
-1.22625206944113 0.65711817907522
-1.08015544624161 0.577761689621302
-0.937556955428312 0.492267491648114
-0.798492841815866 0.401124903497543
-0.662999462632776 0.304740327461542
-0.531096634864122 0.203480507656519
-0.402728290749195 0.0977528586288803
-0.2775463613774 -0.0117656883489762
-0.153859801543354 -0.12304274533152
ID=Pseudomys albocinereous HC60 RYN-UM-0043

LM=111
0 0
0.102367064615283 -0.295088971979205
-3.43137905188155 -0.296491879154192
-5.96863580728689 -0.0341954092549035
-12.9157869900969 -0.67772701809945
-14.0873303809507 0.300305866862718
-13.660544883056 0.896840651407095
-11.8129829517716 4.45334007680613
-6.55837496752271 3.31761319350615
-2.15247030433425 3.17973607237161
-2.3637806317053 1.13169309204879
-11.7448950647936 4.27032252154986
-11.5805156845675 4.14299415574879
-11.4068318758927 4.02823147156192
-11.2345235014905 3.91141123325407
-11.0683357828037 3.78606132501986
-10.912725637459 3.64783371269846
-10.7733119494202 3.49333375884177
-10.6575936202153 3.32043587044368
-10.5747035613967 3.12967494682753
-10.5330956964852 2.9259081527835
-10.5364161717489 2.71858606085362
-10.5816702812272 2.51559619936918
-10.6616629159439 2.32351509845905
-10.7685590956218 2.14491715124001
-10.8958672774906 1.98018775497432
-11.0387550821065 1.82873464185646
-11.1937483283241 1.68966750107629
-11.3583529663144 1.56210133894887
-11.5307551684559 1.44527158991052
-11.7096118968644 1.33856872616164
-11.8939078315397 1.24154506123884
-12.0828599629304 1.15391447265496
-12.27585269202 1.07555759037049
-12.4723913408372 1.00654160580892
-12.6720686839731 0.947166363530671
-12.8745361918992 0.898065213138474
-13.079471250292 0.860435877718708
-13.2865072810595 0.836667095080769
-13.4949053908765 0.832806046683243
-6.73633108254561 3.38908742461513
-6.91887702642534 3.4480211897796
-7.10291848660581 3.50217063521775
-7.28626748759945 3.55860410508732
-7.46713261683894 3.62251987238259
-7.64414196134881 3.69644145900034
-7.81671732045061 3.78021382635923
-7.98524834595484 3.87187450897191
-8.15083954062905 3.9687601825425
-8.31488250460185 4.06825062038728
-8.47872685661481 4.168069330751
-8.64351446506381 4.26632421499326
-8.81012900514538 4.36145200169626
-8.97920240596429 4.45214580171322
-9.15114304789448 4.53729257554016
-9.32616849523932 4.61592441680567
-9.50433609062492 4.68718066531456
-9.68556881215483 4.75027629335516
-9.86935403043308 4.80438652792882
-10.0559628530501 4.84896005758936
-10.2447525232778 4.88317064372958
-10.4352363948814 4.90620380778542
-10.6268061456463 4.91710699455083
-10.8186815524056 4.91468887729019
-11.0098024058152 4.89735928507015
-11.1986006284092 4.86285856832623
-11.3824803346976 4.8077722417446
-11.5564953470679 4.72664275400371
-11.7095697024342 4.61065690455605
-2.35395233342979 3.08662800925211
-2.60046461649678 3.11619148231588
-2.84499566604553 3.16006849848061
-3.08940538837923 3.2047158241691
-3.33455277463857 3.24519444990751
-3.58075638636782 3.27876975169979
-3.82800121855055 3.30373940209543
-4.07604035713672 3.31931710165283
-4.32451102787606 3.32588951922375
-4.5724028716921 3.325273017651
-4.82083550456228 3.32045713604227
-5.06925301686734 3.31468912764468
-5.31769877248558 3.31035976357954
-5.56617097598829 3.30849121000302
-5.8146439478309 3.30899631743631
-6.06310087798692 3.3112183565066
-6.31154160586805 3.31434781681144
-3.31171268972001 -0.185397393346728
-3.22627954521259 -0.0450946974023957
-3.14891163948231 0.0999515524973006
-3.06230751889856 0.23962198207027
-2.95848162257027 0.366924972497917
-2.83591524118887 0.476273489432358
-2.69735268377784 0.564526517772778
-2.54720524578211 0.631296485311219
-2.38962053951444 0.678016381130816
-2.22776520208412 0.70679989819273
-2.06385856999897 0.719738659588371
-1.89943024437668 0.718619097663311
-1.73556251445537 0.704864308217689
-1.57306678678663 0.67956353768843
-1.41260184352406 0.643525021340926
-1.25475282671885 0.597328306519184
-1.10008600486143 0.541370323961376
-0.949187063238556 0.475906393755281
-0.802687923818675 0.401092161719493
-0.661276173241487 0.317035416305551
-0.525671499026562 0.223876930664561
-0.396515079960766 0.121939607251483
-0.274017506874278 0.0120557100648518
-0.156835006637699 -0.10353333393445
-0.0389192646243707 -0.216783401938924
ID=Pseudomys albocinereous HC60 RYN-UM-0044

LM=111
0 0
-0.0308519523803328 -0.08903216175402
-3.78946565405736 0.159427822912968
-6.79596458355096 0.23624442535842
-13.3815256896024 -0.73112886161394
-14.7668115677664 0.172347788444172
-14.592426294462 0.76855801703316
-13.262345453424 4.5006264441024
-7.1995467722292 3.90629557098816
-2.1185270468352 3.6399041230638
-2.86555153475784 1.5284245277766
-13.0661680702679 4.46340256276276
-12.8787603528223 4.39422170525053
-12.7031143901532 4.29895266415765
-12.5413840909783 4.18154609681356
-12.3955023811729 4.04501430395379
-12.2671839650101 3.89179187967381
-12.1581871019979 3.72426296861067
-12.0701200328842 3.54483631369502
-12.004373257594 3.35607438483202
-11.9620023650091 3.16072049695054
-11.9436190069906 2.96165717765461
-11.9493169186481 2.76181116247094
-11.9786518464448 2.5640286170312
-12.0306804200674 2.37094901490016
-12.1040472111969 2.18490448875946
-12.1970989833601 2.0078586634387
-12.3080031083799 1.84138770184836
-12.4348525585623 1.68669534708937
-12.5757477995102 1.54464984791296
-12.7288536327426 1.41583015117357
-12.8924343928895 1.30057112174215
-13.0648708075192 1.19900203643642
-13.2446654462292 1.11107115836628
-13.4292154201011 1.0369927519429
-13.619549919587 0.975404639071616
-13.8134346452994 0.926055267310793
-14.0098044055948 0.887663948582725
-14.2076577379915 0.857634545929013
-14.4057661604436 0.829015108705624
-7.41722379358995 3.94726935431279
-7.63369423428499 3.99419606224042
-7.84872371652335 4.0473375191391
-8.06215785493957 4.10656667722162
-8.27392295590833 4.17151674026156
-8.4840290847321 4.24165426945633
-8.6925694081126 4.31632426802055
-8.89971603404128 4.39478236612076
-9.10571164003409 4.47621830563288
-9.31085833032035 4.5597721086158
-9.51550545214004 4.64454351477176
-9.7200368793489 4.72959468673671
-9.9248581849692 4.81394623909565
-10.1303845052005 4.89656689572762
-10.337027880508 4.97635617657659
-10.5451835891643 5.05211961527663
-10.7552133967692 5.12253506292866
-10.9674223518266 5.18610790459485
-11.1820240201842 5.24111245477397
-11.3990860262174 5.28551663445885
-11.6184401985055 5.31688807130766
-11.8395354949443 5.33228704201109
-12.0606476931891 5.32820818477362
-12.2804369822158 5.3005343860238
-12.4948510668888 5.24478988124978
-12.6982727891072 5.15695482343893
-12.8833080205008 5.03495788977683
-13.0422345573211 4.88035231580941
-13.1695023488053 4.69867009513058
-2.39642556817842 3.57961166638092
-2.67978725358675 3.55525051039757
-2.96417605130088 3.56220483215654
-3.24701804940386 3.59322891572785
-3.52773392680019 3.63999793866284
-3.80715969670394 3.69407808769327
-4.08675060614189 3.74733999868889
-4.36778961895429 3.79232542055399
-4.65053144108238 3.8230766943373
-4.93477220731472 3.83661416593013
-5.21934094368695 3.83397025295653
-5.50360531886546 3.82011359764809
-5.78766847581083 3.80247074634728
-6.07196394372795 3.78920366500959
-6.35655545672973 3.78790533634002
-6.64064978032337 3.80470261763445
-6.92257318887519 3.84364519531782
-3.66609930279167 0.276292712899013
-3.57094885090631 0.418797097898746
-3.4741250616688 0.56013147036651
-3.3638579756982 0.691180071212861
-3.23659914899065 0.805741483927799
-3.09341770510613 0.899650311336162
-2.93783735147118 0.971238198761519
-2.77393932011765 1.02104370653959
-2.60522578589077 1.05088580094834
-2.43429533183525 1.06299332464033
-2.26295294240224 1.059495998459
-2.09243349877984 1.04221900941763
-1.92360092003313 1.01264229992744
-1.75709347124366 0.971927715712054
-1.59342290671284 0.920965737322253
-1.43304101156865 0.860422112220837
-1.27638687281294 0.790779499991949
-1.12391977902459 0.71237463737012
-0.976140750331333 0.625436714397639
-0.833596135176489 0.530138410429423
-0.696837618537772 0.426685090138255
-0.566256596675034 0.315507216365252
-0.441526661943278 0.197761240489108
-0.319682025622447 0.0769665334041225
-0.188653197821139 -0.0336714074724613
ID=Pseudomys albocinereous HC60 RYN-UM-0045

LM=111
0 0
-0.036271438334487 -0.202619756605977
-3.878473020273 0.33415581827358
-6.4913368882392 0.53469107202519
-13.3694301228858 -0.766633565802501
-14.8903274644866 0.342077208148656
-14.7245365170423 0.684154233327816
-13.3951396241925 4.9304835829494
-6.58840792366395 3.88625528471756
-1.9243317006364 3.52764079035431
-2.72973837807864 1.4296645197256
-13.2641638038089 4.79247923681218
-13.0591961454085 4.73075819526377
-12.8585411348621 4.65644155403235
-12.669296500725 4.55672619572059
-12.4980341139216 4.42860572827992
-12.3506784210191 4.27356681674906
-12.2312900804358 4.09604285343267
-12.1414908976863 3.9018063187345
-12.0809505974086 3.69708124623258
-12.0476728139443 3.48570624717136
-12.0396293671424 3.27184742414439
-12.0546128855169 3.05833798136652
-12.0906168896666 2.84733376755978
-12.1459053932055 2.64052721660451
-12.2190060147626 2.43931147649483
-12.3086703892786 2.24489741697083
-12.4138236321925 2.05839275854171
-12.5335122856739 1.88085286011595
-12.6668536723629 1.7133105381731
-12.8129888866887 1.55678699775651
-12.9710391789107 1.41228697287191
-13.1400676007916 1.28077682724423
-13.3190481979985 1.1631439305209
-13.5068439252057 1.06013423500398
-13.7021986854124 0.97225582224111
-13.9037423130102 0.89962083244003
-14.1100086782776 0.841629426586244
-14.3194362230464 0.79613450938375
-14.530072550551 0.756124386702465
-6.83153284197629 3.93736758033797
-7.07022244508561 4.00661130118358
-7.30563201245587 4.08635127743737
-7.53842419522546 4.17345757923928
-7.76908926044549 4.26606052331247
-7.99804223662616 4.36282528773415
-8.22566207396852 4.46268985827082
-8.45230996551897 4.56474362190187
-8.67833970757327 4.66816100693408
-8.90410335980249 4.77215944057141
-9.12995443022687 4.87596903176565
-9.35624981647902 4.97880797836131
-9.5833496949087 5.07985972606856
-9.81161672832244 5.17825025306657
-10.0414117509326 5.2730226096301
-10.2730880448557 5.36310834501578
-10.5069788780812 5.44729244714194
-10.7433801897814 5.52417158997845
-10.982519011521 5.59210152367583
-11.2245063483515 5.64913350629312
-11.4692602973278 5.69293738470783
-11.7163841808486 5.72071417703883
-11.9643933402747 5.7291152746685
-12.2125218224799 5.71425005216878
-12.4574169895132 5.67160421176354
-12.6943804343634 5.59646137080057
-12.9164347370765 5.48465575621767
-13.1142613545082 5.33401109294872
-13.2772975355935 5.14616613100305
-2.15027893722753 3.40552513505694
-2.41350466362606 3.40302365130593
-2.67468243256809 3.44038031998716
-2.93349958223028 3.49199416572708
-3.19143961438819 3.54791397194698
-3.44958935059311 3.60289643760091
-3.7086330915289 3.65353574794815
-3.96893356368768 3.69730772562522
-4.23057680721839 3.73224786024766
-4.49340076440625 3.75693381313155
-4.75704349147796 3.77068897106033
-5.02105242625574 3.77399784946107
-5.28507364785274 3.76913400453317
-5.54905276487731 3.76096244452049
-5.81316627442482 3.75771080171947
-6.07696738496157 3.77087799229076
-6.33662232305205 3.81197106757417
-3.72771140021833 0.413854866523648
-3.61580658611393 0.549039674174661
-3.5065862025546 0.686512163429582
-3.38739183172571 0.815361199667312
-3.25379733347722 0.929145101569507
-3.10536509722313 1.02271500687584
-2.94441703808801 1.09261813252632
-2.7747994536843 1.13769099778783
-2.60053941391843 1.15888067594545
-2.42495979147255 1.15843025944284
-2.25042507359857 1.13902776643466
-2.07847258914611 1.10326301569141
-1.91005104113768 1.05339200714223
-1.74573184423151 0.991287022133274
-1.58585751542634 0.918469869269143
-1.43063722836876 0.836173585948588
-1.28019947687382 0.745407559342811
-1.13461603334383 0.64702223489416
-0.994629860237226 0.542351480618936
-0.858719728065365 0.431085311625359
-0.727252107946262 0.314585768417513
-0.599401515217497 0.194104782259449
-0.473162698882162 0.0719061717075457
-0.34368402507224 -0.0468658614940279
-0.200386164301964 -0.148228241270405
ID=Pseudomys albocinereous HC60 RYN-UM-0046

LM=111
0 0
0.0455576299468752 -0.408168628494448
-3.73747669701208 -0.0811051307129344
-6.8316956354488 0.19795599624284
-13.4774599740624 -0.659611009177232
-15.11730248772 0.544709338521024
-15.02783941912 1.0451495661248
-13.1448138473248 4.924651387204
-7.0612676500048 3.8212248302704
-1.813847894422 3.33290905195744
-2.6949371511896 1.15694583846848
-12.9548317372843 4.82910671778588
-12.7680596466693 4.72747234838751
-12.5889861996449 4.6128543986382
-12.4207252644598 4.48290876890847
-12.2669599498931 4.3361190953075
-12.1322323782814 4.17169905329032
-12.021873152248 3.9901832791393
-11.9410827920264 3.79366058013424
-11.8939778560398 3.58646379979561
-11.8821354655368 3.37427975501175
-11.9042366526197 3.16286834902982
-11.9568151183917 2.95685574300927
-12.0354946965083 2.75928354814551
-12.1359667342166 2.57181159974723
-12.2544758549769 2.3951558890335
-12.3879438046549 2.22948638019743
-12.5339176720872 2.0747020691527
-12.6904614894301 1.93059823916165
-12.8560450205904 1.79696225408073
-13.0294496239396 1.67362630162751
-13.2096920763696 1.56049842241613
-13.3959661568087 1.45758182916776
-13.5875959751184 1.36499142222491
-13.7839977809131 1.28297169793463
-13.9846457731057 1.21192009990881
-14.1890382873211 1.15241863275589
-14.3966572634838 1.10527423542223
-14.6052111458816 1.07176015081995
-14.8171498625682 1.05245617274074
-7.28070090315783 3.88458295762905
-7.49837750985378 3.95373335699595
-7.71413896915934 4.02864806545478
-7.92792944490561 4.10901894809205
-8.1398077783391 4.1943081610185
-8.34994124372683 4.28381477384522
-8.55858643295136 4.3767416709484
-8.76606353742161 4.47225094667768
-8.97273053971368 4.56950286376587
-9.17896099046065 4.66767834499135
-9.38512774032299 4.76598815930273
-9.59159214435239 4.86367205428013
-9.79869743213764 4.9599905577284
-10.0067658103483 5.05421173864909
-10.2160977975589 5.14559360526795
-10.4269723061211 5.23336173240236
-10.6396466416115 5.31668090538946
-10.8543555891864 5.39461822808921
-11.0713075048203 5.46609281489412
-11.2906737553799 5.52980387062568
-11.5125651847748 5.58412337547903
-11.736982478417 5.62692889598354
-11.9637050750266 5.65533090141322
-12.1915898070762 5.66521565778681
-12.4195049645737 5.6505439564482
-12.6426474773721 5.60206611374173
-12.8500137838595 5.50671694169807
-13.0182464244536 5.35271844738377
-13.1183289682131 5.1475768642168
-2.09047152537171 3.23441188122553
-2.38529944661348 3.22766767762334
-2.6775674054278 3.27050801251465
-2.9660512495916 3.33479760802228
-3.25303942567786 3.40558436830169
-3.54053101858883 3.47431276665897
-3.82969361273457 3.53562856345515
-4.12093978541743 3.58614039345741
-4.41410409861763 3.62401822237101
-4.70866564862977 3.6489483386024
-5.00400132656623 3.66222520660411
-5.29962131947119 3.66688444321418
-5.59529885085837 3.66784645420181
-5.89096480834802 3.67198436875023
-6.18625091905586 3.68762605157455
-6.47996547997892 3.72194875603255
-6.77116173346025 3.77382219886123
-3.58118810315817 0.00456558482664694
-3.48762536192893 0.157980862138578
-3.41671553107037 0.324170180707867
-3.3277965914447 0.481217430810956
-3.20889170726035 0.616848716677022
-3.06400530635278 0.724415482186348
-2.90193330667145 0.804010067581736
-2.72986414381453 0.858988183510257
-2.55240317674362 0.892967196516863
-2.37238454461798 0.908790315973685
-2.19165333079481 0.908428693668016
-2.01155671907828 0.893121490111726
-1.8332374091313 0.863526117850531
-1.65782608658967 0.819834524491847
-1.48658842611185 0.761865350604628
-1.32177018489187 0.689516579202326
-1.16388299415716 0.601623047699357
-1.01583503670305 0.498005099290009
-0.879980213111847 0.378835184471225
-0.757918222405842 0.245542857406698
-0.648672669129336 0.101504494836164
-0.545776638139081 -0.0471930131586506
-0.434236919438986 -0.189433979622621
-0.295336738287203 -0.304682344384373
-0.129126288535715 -0.375395582336028
ID=Pseudomys albocinereous HC60 RYN-UM-0047

LM=111
0 0
0.00216399262659216 -0.208705362048586
-3.7704819563664 0.021078995578487
-5.82579681428216 0.202854618918058
-13.0208429281108 -0.65400734368704
-14.1599041628524 0.206701735068544
-14.1423520249616 0.690154568279868
-12.3198680032446 4.2837498854154
-6.286647146705 3.4813080255319
-2.0393654706327 3.17746686215014
-2.49733112646396 1.28100530295139
-12.128164194872 4.2118786140992
-11.9277274398079 4.1592082500379
-11.7327234279605 4.08928033866839
-11.5487940802744 3.99411742132797
-11.3833671618205 3.86965883436391
-11.2452112562967 3.71555205245666
-11.1420682346177 3.53610584074982
-11.0777498512807 3.339305451849
-11.05132198609 3.13386381802259
-11.0587825857884 2.92678306297302
-11.0952136127202 2.72273486533985
-11.1560519908735 2.52454593681435
-11.237513764639 2.33387258746936
-11.3365963239975 2.15170817059678
-11.4509441846373 1.97869684719233
-11.5786978477767 1.81531592277603
-11.717651170641 1.66270570935737
-11.8678757343104 1.51982845289301
-12.0277360446033 1.38780876817804
-12.1963132697179 1.2671051763144
-12.3727619810137 1.15821650497383
-12.5562681464485 1.06167768971212
-12.7460141365071 0.978045132111904
-12.941148088126 0.907868307942986
-13.1407598639603 0.851635741423749
-13.3438647000354 0.809667018151016
-13.5494083964229 0.781858516846059
-13.7563217558008 0.76691358250216
-13.9636887025743 0.758650332434931
-6.49995498929112 3.5340254775641
-6.71294383922501 3.58801220529356
-6.92507077280142 3.64528551289608
-7.13597320461184 3.70691184198295
-7.34539233150271 3.77340414419948
-7.55316364463863 3.84488147206237
-7.75922655708384 3.92114809259539
-7.96363594429492 4.00174576552111
-8.16656763874788 4.08599886129477
-8.36831301243004 4.17305734295507
-8.56926348436062 4.26193733281693
-8.76988597260177 4.35155600231062
-8.97069403558679 4.44075877448475
-9.17221650009603 4.52833666345163
-9.37496776103847 4.6130341159058
-9.57941957469075 4.69354694876506
-9.78597535133222 4.76851105963139
-9.99494489509732 4.83648125690706
-10.2065172870438 4.89589905040747
-10.4207262898098 4.94504650309546
-10.6374009540788 4.98198239138717
-10.8560867278972 5.00445552513177
-11.0754322995181 5.00980121277197
-11.2946727735121 4.99484646629042
-11.5109266753704 4.95571382391723
-11.7200135356849 4.88795446417589
-11.915344069571 4.78708689712261
-12.0874852138859 4.65022730783378
-12.2254951479475 4.47883952407124
-2.26905001317465 3.12614066809196
-2.50676579643524 3.14279909783427
-2.74229961053072 3.18009587487864
-2.97637482559101 3.22579599626011
-3.20983098567838 3.27459830090362
-3.44329258523609 3.323392731933
-3.67721888032443 3.36992156739516
-3.91194115491754 3.4122661735128
-4.14766877546232 3.44861577251826
-4.38446930161002 3.47717725441361
-4.62222948115767 3.49621261690654
-4.86062118575438 3.50426488246379
-5.09913437715117 3.50069331254891
-5.33728125728078 3.48665308512252
-5.57501593577842 3.46653056907105
-5.81299258345993 3.44945182845946
-6.05152915497503 3.44949791080182
-3.62600480947906 0.110343509448256
-3.51097123651388 0.236173489609875
-3.40879125226299 0.372964081417992
-3.30248497384864 0.506460780593565
-3.18236645618813 0.627619120703405
-3.04556249927877 0.729495846578561
-2.89420044013271 0.80816537256183
-2.73267078954789 0.863142882381373
-2.56524425650122 0.89627625803386
-2.39510947746799 0.910248403693175
-2.22439785828459 0.90764831417102
-2.05450062743851 0.890621645711292
-1.88636034810604 0.860820673915773
-1.72067394740715 0.819459508715732
-1.55802549346807 0.767389239739217
-1.39897524447326 0.705165175195921
-1.24412409806336 0.63310222713435
-1.09416391799217 0.551325615691841
-0.949911382959799 0.459833958753868
-0.81229446378082 0.358610525625101
-0.68218568831978 0.247871633109712
-0.559720848753428 0.128689325798532
-0.441955557377528 0.00478998294074076
-0.317405573876837 -0.110518864518636
-0.165148754218698 -0.186272026218022
ID=Pseudomys albocinereous HC60 RYN-UM-0049

LM=111
0 0
0.021496018962026 -0.288138124524236
-3.5982197383377 0.0269843991188072
-6.21219736412065 0.263745479556244
-13.273362423111 -0.65671335021649
-14.3756853243927 0.134524501691223
-14.0009212098518 0.87005508921198
-12.4848428137468 4.6503819995227
-6.50704328147244 3.64479495610062
-1.75733767839896 3.14695653056883
-2.5023042990806 1.36713165045674
-12.3905487430624 4.53185572515291
-12.1929795126064 4.46921175834602
-11.9989171699559 4.39653309361441
-11.812601084534 4.30588251691241
-11.6385350190117 4.19353203742609
-11.4825935345987 4.05773183670432
-11.3506971670386 3.8981547058401
-11.249097264719 3.71777776843786
-11.1817393840439 3.52199244807231
-11.1494099544562 3.31743266882384
-11.1500659818481 3.11027775589443
-11.1800855519077 2.90525777921343
-11.2354648775828 2.70554822916188
-11.3125095560094 2.51312258344203
-11.4080864464498 2.3291695387583
-11.5196378221496 2.15441716630279
-11.6451029493741 1.9893479062037
-11.7828190702918 1.83433163833929
-11.9314290678034 1.68970651275777
-12.0898042737511 1.55582722696305
-12.256980544416 1.43309531286785
-12.432104265148 1.32197850808651
-12.6143872672129 1.22302101541418
-12.8030627163058 1.13684778158799
-12.9973448268702 1.0641543764169
-13.1963846683702 1.00566933775669
-13.3992257208791 0.962032648612166
-13.6047679703944 0.93336703395347
-13.8095472027585 0.917244101069724
-6.72568166228528 3.67368508503302
-6.94208616583962 3.71624539031193
-7.15586080947157 3.77053100148063
-7.36686899510843 3.83476239067791
-7.57517341594608 3.90730466135014
-7.78098477908581 3.98665933135251
-7.98461895317625 4.07145573577847
-8.18646209246272 4.16043871324028
-8.38694390483009 4.25245316662561
-8.58651671453784 4.34642615266013
-8.78564097779406 4.44134852466664
-8.98477340112718 4.53625572312473
-9.18435869600174 4.63020909819284
-9.38482203687233 4.72227687997213
-9.58656295597275 4.81151527314787
-9.78994763999312 4.89694809210905
-9.99530111113075 4.97754511672603
-10.2028960789806 5.05219683217285
-10.4129381536301 5.11968397548062
-10.6255451448505 5.17863844177128
-10.8407148933543 5.22748944397131
-11.0579143952949 5.26433580746606
-11.2773329801625 5.2870445980141
-11.4978524259848 5.29272521044873
-11.7179280880138 5.2776248902443
-11.9346452824841 5.2364883314887
-12.1420733200498 5.16153681304187
-12.3267655173197 5.0412342063896
-12.4569846683386 4.86394335798291
-2.01855816499444 3.09842258242037
-2.28482266813982 3.11887597127507
-2.54733771708633 3.1692458418941
-2.80703308724695 3.23244942447576
-3.06574627468647 3.29982432688396
-3.32480501383894 3.36587041037954
-3.58520680331061 3.42640206556293
-3.84756971878686 3.47776181112777
-4.11207543047395 3.51659498813219
-4.37838002426398 3.54014939586765
-4.64564347646407 3.54734202269003
-4.91295521729956 3.54070976440589
-5.18008461276415 3.52817598556597
-5.44741755911661 3.5215548990271
-5.71467496238379 3.53025346821979
-5.98081387912035 3.55625561467644
-6.24524791831369 3.59606869195611
-3.46766360871083 0.125547008551224
-3.37699276055285 0.265385532046857
-3.28534591019709 0.404638115960669
-3.17840811648171 0.532416797646098
-3.05339024144686 0.642529683659799
-2.91255491288469 0.73155910200384
-2.76002186102009 0.798695507374186
-2.59986021632833 0.844897240650678
-2.43533648796065 0.871890093945531
-2.26886666723182 0.881495743998578
-2.10221644855484 0.875317890094324
-1.9367235286049 0.854645346715237
-1.77347406981636 0.820455380018912
-1.6134298536974 0.773455491055515
-1.45751800751576 0.714139771689978
-1.30668911938334 0.642855534348837
-1.16194266849937 0.559888447604357
-1.02429707387622 0.465581966757658
-0.894653420216988 0.360518170673951
-0.774081952584225 0.246454761367653
-0.660478744576164 0.12429884028845
-0.550707384955337 -0.00134838053530949
-0.435371184793575 -0.121858312106971
-0.300009296463876 -0.218879105358634
-0.142355515218175 -0.27258478652293
ID=Pseudomys albocinereous HC60 RYN-UM-0051

LM=111
0 0
0.00480338444827245 -0.31454633037082
-3.71560171246969 0.153145193262007
-6.1201810160121 0.363030395642989
-13.3527568605628 -1.10729183363144
-14.7528675022757 0.0246546946424682
-14.4048484416645 0.569913335600188
-13.3172579448746 4.3828215101117
-7.02456773354642 3.7349279197381
-1.85339178917321 3.46297410171714
-2.65983398986343 1.2408106495192
-13.1347680642659 4.30196494846656
-12.9215545004485 4.26537436996369
-12.7105381920809 4.21785022845061
-12.5043363866158 4.15259356862387
-12.3063128899032 4.06566889168142
-12.1210715649335 3.95410997207653
-11.9545810423207 3.81615512419624
-11.8139983569981 3.65251367716474
-11.7052311132545 3.46579152445872
-11.6328046149664 3.26216943186955
-11.5976693933651 3.04887071365802
-11.5977976546773 2.83263634077286
-11.6294617339139 2.6186774240947
-11.6884682389872 2.41054708752475
-11.7708858636544 2.21049261699972
-11.8733256662735 2.01988387526111
-11.9929725087375 1.83955331610001
-12.1275156625121 1.67002432851208
-12.2750536126756 1.5116542214437
-12.4340041301242 1.36472036351102
-12.6030278033777 1.22947228449294
-12.780966735116 1.10616250038665
-12.9667948040952 0.995065694101727
-13.1595777297518 0.896489926847744
-13.3584394850806 0.810782027396904
-13.5625309862598 0.738324356750484
-13.7709999692286 0.679504449055311
-13.982954370547 0.634577009316947
-14.197399804262 0.602881456962767
-7.24838491605156 3.81908715573203
-7.47836086383601 3.88577555236983
-7.70871433192007 3.95116947939295
-7.9383387893785 4.01907683254949
-8.1667804825622 4.09086315961579
-8.39380350614974 4.16702048420907
-8.61929043862992 4.24761705107151
-8.84321443622276 4.33246447938495
-9.06563300385764 4.42118838160087
-9.28668940465794 4.51325827239632
-9.50661706130452 4.60799663063034
-9.72574469750745 4.70457441570428
-9.94450019334456 4.80199498542376
-10.1634121867227 4.8990664738997
-10.3831055349578 4.99436064002634
-10.604286594472 5.08615681935801
-10.8277086940263 5.17237013738663
-11.0541051969275 5.25046886882932
-11.2840689670291 5.31739596849946
-11.5178569926972 5.36953210854535
-11.7551105223662 5.40276750383594
-11.9938788849451 5.4127778420111
-12.2327026980499 5.39561129581675
-12.4673932674226 5.34811553899171
-12.6932291794018 5.26848535509795
-12.9046645974822 5.15602692341284
-13.0947050472404 5.0102790867875
-13.2519233393602 4.8296515516227
-13.3493715015007 4.61127416975918
-2.12621691778793 3.36641664809924
-2.41484961064435 3.33928882000859
-2.70447761461634 3.35832682155114
-2.99133985702007 3.40289846370269
-3.27614143932823 3.45962734729941
-3.56019648422025 3.52004316051972
-3.84465979855688 3.57852098211354
-4.13026884207585 3.63112395106603
-4.41734284161312 3.67504805900159
-4.70584107204932 3.70840165893882
-4.9954518524125 3.73018907011543
-5.28571446210483 3.74045350495433
-5.57618052421021 3.74061178240934
-5.86660431627705 3.7341274091067
-6.15706390344887 3.72779837970363
-6.44756187954296 3.73298213072512
-6.73742573614666 3.7543930630886
-3.57069131751173 0.229703574409014
-3.47336230879438 0.370076514916801
-3.37779694288652 0.511770542871605
-3.26882473955758 0.643334552193158
-3.14199345728631 0.757707851988741
-2.99806329913982 0.849632743066915
-2.84091209294698 0.916575628561283
-2.67537099323205 0.958895577304089
-2.50562748998787 0.978836282930151
-2.3346821890952 0.979304084650153
-2.16448072095188 0.963097650604508
-1.99623262955345 0.932600365029394
-1.83068975570741 0.889729924662861
-1.66833752268742 0.835988466176522
-1.51015541532924 0.772813930962825
-1.35519039593216 0.700613536812424
-1.20427262356407 0.620282097056172
-1.05765083761703 0.532340602514405
-0.915587751527921 0.437196604221766
-0.778350751027003 0.33519922380114
-0.646157915971959 0.226725305948844
-0.519009602068244 0.11235541635074
-0.396190009988044 -0.00668733448904145
-0.274767194814439 -0.127203668435629
-0.145536041841672 -0.239213514815364
ID=Pseudomys albocinereous HC60 RYN-UM-0053

LM=111
0 0
0.034625389908514 -0.18154935306082
-3.2650806832388 0.11042695521972
-5.6008908749188 0.14505241033726
-11.5517789559 -0.55088684694366
-12.675699991694 0.26203014990714
-12.602705923204 0.45761662670832
-11.472234240342 3.8739886110072
-6.129941312608 3.4179317842008
-1.8678995079648 3.1602687285256
-2.3489116002178 1.2259260279424
-11.3154680518237 3.80922369823291
-11.1603301078579 3.74068464801155
-11.0097421592297 3.6627098427614
-10.8668703242351 3.57141437663002
-10.7355885494305 3.46416150313986
-10.6204219597419 3.33978849559996
-10.5259994786397 3.19913516207404
-10.4558522034973 3.0448742476914
-10.4117643738433 2.8812234779425
-10.3934657371063 2.71269256542951
-10.3992169782626 2.54323165233363
-10.4265869727687 2.37586399177955
-10.4730434277938 2.21273285336588
-10.5362615448355 2.05531461704416
-10.6142286248368 1.90463646510938
-10.7052411884109 1.76144314295083
-10.8078582599828 1.62630791738874
-10.9208437390672 1.49969838081051
-11.0431099768382 1.38201083508624
-11.1736686843248 1.2735788383836
-11.3115888264021 1.1746605988773
-11.4559620320165 1.08540240123622
-11.6058733444864 1.00577015049077
-11.7603752689871 0.935426012744829
-11.9184539087471 0.873495211363223
-12.0789496611953 0.81807035404175
-12.2402601900028 0.764973661518192
-12.3975597211705 0.704579729040539
-12.5369920634796 0.609190135776642
-6.33083622984748 3.44651164600832
-6.53156974840035 3.47619897935633
-6.73183635585748 3.5088714730652
-6.9311451680118 3.5469243114076
-7.1287462270333 3.59299831965951
-7.3236680658524 3.64932118856972
-7.51499758105845 3.71685393986647
-7.70231792909735 3.79484458268004
-7.88595090336503 3.88118585309217
-8.06680899501189 3.97321442774205
-8.24605742193205 4.06834779342785
-8.42484208608088 4.16435214565408
-8.60416021214007 4.25935755044261
-8.78483010616987 4.35176889553465
-8.96750647573428 4.44015406508261
-9.15270557999914 4.5231353768403
-9.34082522430025 4.59928691608929
-9.53214796745504 4.66702898543276
-9.72682132296585 4.72451000333921
-9.92446838732186 4.76940086891041
-10.1252285771261 4.7989820770778
-10.3278873278671 4.80956887857745
-10.530422186941 4.79663920869145
-10.7290664439893 4.75496281364675
-10.9175817337614 4.67962674538223
-11.0874509229539 4.56831851552481
-11.2302664056651 4.42377035549122
-11.3406294832503 4.25486122603465
-11.4204771374957 4.06818766902695
-2.08449121678999 3.06335582199092
-2.32319440871771 3.04618442536747
-2.56215894139867 3.06528997516989
-2.79933166012179 3.10075338719789
-3.03540773486679 3.14303449099172
-3.27126857087046 3.18654787613532
-3.50761246568994 3.22738404409568
-3.7448868819138 3.26243975245648
-3.98325046620404 3.28915248369842
-4.22254817834182 3.30565136199708
-4.46236462915004 3.31133364611328
-4.70225009232137 3.30782649913071
-4.9420588413301 3.2999218166751
-5.1819663769004 3.29543921992525
-5.42179577305818 3.30279800932378
-5.66052617402856 3.32691323343059
-5.89711474786547 3.3670170426374
-3.12675449651201 0.160601763949084
-3.01456473456998 0.256898995220807
-2.91881765430323 0.370096536194322
-2.8241321024964 0.484215123542522
-2.72106152282117 0.590748180653875
-2.60522683989634 0.683161352395096
-2.47642184872449 0.756386479595183
-2.33744840297708 0.807815484776922
-2.19224484534294 0.837582179001433
-2.04432582083348 0.847658059523424
-1.89619830862934 0.840675302451857
-1.74945085464531 0.819179226312845
-1.60503405174753 0.78533762278797
-1.46350591867069 0.740900770302437
-1.32519541727792 0.687256253423285
-1.19030022716684 0.6255053626622
-1.05894085301335 0.55653577191036
-0.931184912381224 0.48108555577214
-0.807048414071438 0.399802992590455
-0.686471096203914 0.313312393313184
-0.569249459346415 0.222307124613182
-0.454878933295451 0.127720358994772
-0.342169018005714 0.0311282447721669
-0.228986800465287 -0.0633993204582354
-0.106415057781451 -0.146794950356639
ID=Pseudomys albocinereous HC60 RYN-UM-0054

LM=111
0 0
-0.026781103273975 -0.28678099793385
-3.318714494215 0.147920966542
-5.55011584872 0.04387639187256
-11.866707308295 -0.6853732358259
-13.35439769223 0.48339896219605
-13.116848860955 0.796782456776
-12.08426003163 4.17173698387
-6.758568580951 3.2115455633955
-1.8532969126715 3.0774612675805
-2.438285723363 1.0261179754275
-11.9680544584944 4.02951334637409
-11.795383051524 3.93589829268099
-11.6200913813831 3.84716728091388
-11.4464117280167 3.75531991668608
-11.2764617930182 3.65674524743674
-11.1122500393397 3.54888643806541
-10.9562521213943 3.42946375029324
-10.8118324468389 3.29628658495217
-10.6836750881935 3.1474185921471
-10.5780965718232 2.98180488936006
-10.5027182025325 2.80047386252247
-10.4647437075483 2.60853555724709
-10.4674573015457 2.41231457577798
-10.5092236968948 2.2204957413923
-10.5842787959702 2.0390052017671
-10.6857900582172 1.87079642855161
-10.8077455528723 1.71670531241087
-10.9454860525686 1.57650136889706
-11.095570058006 1.44956402919342
-11.2554772317938 1.3352194771079
-11.4233408182459 1.23288392084596
-11.5977464913242 1.14211536830024
-11.7775892007026 1.06262563926987
-11.961971538649 0.994275144368263
-12.1501272072342 0.937056840916622
-12.3413618304288 0.89105833298358
-12.5350018638606 0.856359722960482
-12.7303527876403 0.832694650568072
-12.9266854122876 0.817960200964248
-6.95257863084151 3.25327306392616
-7.14610268181317 3.29719232182477
-7.33871441120433 3.34494283050988
-7.52987689967071 3.39818668979742
-7.71894547842694 3.45843448914778
-7.90522654980856 3.52681160394083
-8.0881078874328 3.60382499046518
-8.26723090613647 3.68922612137956
-8.44263371891836 3.78204181218837
-8.61479314011929 3.88075570785281
-8.78455435732044 3.98354758407786
-8.95299450255617 4.08849479132037
-9.12127972499457 4.19369237135834
-9.29055110688856 4.29729738409811
-9.461846929204 4.39752342228703
-9.63605279761924 4.49260974776179
-9.81386690903212 4.58078098023871
-9.99576917842897 4.6602058902748
-10.181986254164 4.72895974050894
-10.3721418158699 4.78491497818669
-10.5662857651962 4.826031820117
-10.7633027023249 4.84988805988682
-10.961725673189 4.85399129433367
-11.1593659682993 4.8357624059507
-11.3531314550869 4.79267037746896
-11.5388472434555 4.72250342520959
-11.7111764683471 4.62384423680716
-11.8638387334857 4.49676199387312
-11.9903718533851 4.34353607629241
-2.08979903506691 2.95367506775242
-2.36615186553322 2.95366280190665
-2.64033371729299 2.99185885613327
-2.91204730016502 3.04523228309211
-3.1828013525661 3.10338128387616
-3.45397236004104 3.15958927903225
-3.72652405404148 3.20867825589017
-4.00085956514403 3.24656044945268
-4.27677211774964 3.270443327966
-4.55358920169725 3.2792196173457
-4.83050649936533 3.27366606572522
-5.10695110509357 3.25627652571833
-5.38278990250061 3.2308716935525
-5.65832979368763 3.20229850150782
-5.9341495840722 3.17649362662473
-6.21074924534336 3.16113765751827
-6.48769394746536 3.1672508657338
-3.17752392911029 0.182161494424475
-3.0786849038138 0.29010705601826
-2.99949687479962 0.414557244408856
-2.90687497888059 0.529125363098396
-2.79261438773335 0.622005377982056
-2.66134000937448 0.688881701815046
-2.52031700533082 0.731847996017388
-2.3746984255279 0.755232332748019
-2.22738530440455 0.763003244995936
-2.0799278085421 0.7581658209954
-1.93317374425575 0.74287654779336
-1.78761704057564 0.718667769539645
-1.64357457187178 0.686630003736841
-1.50127863195486 0.647538527166243
-1.36092770230792 0.601937322122182
-1.22271709374772 0.550193816242026
-1.08686119406756 0.492534373520711
-0.953611635648774 0.429066267202
-0.823276870864057 0.359790962905447
-0.696939242368146 0.285045137544566
-0.57374155752182 0.203848792799825
-0.45496511836207 0.116300242119643
-0.341382275221666 0.0220961351742256
-0.233790354807375 -0.0789200532910627
-0.132036156738905 -0.185870747051768
ID=Pseudomys albocinereous HC60 RYN-UM-0055

LM=111
0 0
0.0244498853551392 -0.095363099749368
-3.4289684139744 -0.092541940872876
-5.6569419982944 -0.118017694222164
-12.4774770768912 -0.92140165888848
-13.9362628302216 0.163626039550512
-13.5067660751628 0.812531181223872
-12.037037487156 3.898602338994
-5.21260368523488 3.29384819950164
-1.93320793188072 3.2340956210244
-2.58608819046996 1.05634604135412
-11.8683181232 3.86137259394777
-11.7026855912849 3.81250903383291
-11.5454178007955 3.74133884505888
-11.4022614941891 3.64492980922918
-11.2789142130851 3.52429979578816
-11.1795070355286 3.38321775650899
-11.1060216207008 3.22701134836295
-11.0583477900307 3.06104849642991
-11.035063850343 2.88990966370089
-11.0341814670177 2.71716307923485
-11.0536234489992 2.54548509835246
-11.0914517343211 2.3768801102723
-11.1459415443996 2.21288160084643
-11.2155799950196 2.05470350033609
-11.2990345527941 1.90334376677245
-11.3951136752279 1.75965145151445
-11.5027294456315 1.62436798594452
-11.620865465979 1.49815149185546
-11.7485519630968 1.38158886098738
-11.8848469241249 1.27520125194274
-12.0288239108454 1.1794448262005
-12.1795648178566 1.09471006930879
-12.3361568800871 1.02132104603425
-12.4966306643138 0.959898720875357
-12.6620847947867 0.909860084376773
-12.8306908986438 0.87173189395201
-13.0015728470037 0.84556359416892
-13.1738685921277 0.831247242392962
-13.3467615762197 0.827997367396778
-5.46420397714575 3.23256785915151
-5.72018081764199 3.1933704008586
-5.97859461953067 3.17648857798235
-6.23750427587846 3.18216516069227
-6.49496681598167 3.21020077044257
-6.74920013772213 3.25967605262048
-6.99881074664838 3.32887433734886
-7.24298016943876 3.4154020204597
-7.48153598415648 3.51643466396833
-7.71471105741152 3.62888718944113
-7.94372336302464 3.74996990572441
-8.16960498242044 3.87681141439159
-8.39370297061142 4.00678654254885
-8.61741954398429 4.13742106778305
-8.8421333653556 4.26633430503719
-9.0691396788075 4.39116623405448
-9.29960025433271 4.50949924528187
-9.53449043785825 4.61877685890774
-9.77453298465353 4.71621978072966
-10.0201092446846 4.79873821510306
-10.2711288066082 4.86283530994906
-10.5268379445491 4.90449920680223
-10.7855186964131 4.9190813788165
-11.0440061065856 4.90118271021399
-11.2968901639979 4.84464466368949
-11.5352770378357 4.74298175575683
-11.7453558401841 4.59112110124237
-11.9075624694279 4.39141247529075
-12.0071066140574 4.1524557015547
-2.07945455020012 3.12163395208292
-2.25831573954771 3.07380110442262
-2.44404204358018 3.0705883375333
-2.62890481752434 3.09050282093544
-2.81226527073332 3.12161685005508
-2.99478492891334 3.15741710958804
-3.17716928771649 3.19393604851921
-3.35994612974752 3.22846286882267
-3.54344228244661 3.25896679024542
-3.72779263224354 3.28384023857881
-3.91295245507073 3.30181058671618
-4.09871750379414 3.31197055892985
-4.2847690054037 3.31393249975043
-4.47077069290877 3.30817371002275
-4.65655719155932 3.29678154859272
-4.84239216189705 3.28518031868361
-5.02863230697138 3.28517507516863
-3.30338861166701 -0.00487280379131082
-3.21059788077166 0.120831708334119
-3.12169870327274 0.249404260433283
-3.02692110177387 0.373677880899907
-2.92196712418419 0.489450430369514
-2.80490820068598 0.592936155817962
-2.67560691334747 0.680628486605654
-2.53551489733069 0.749797036466636
-2.38722133618379 0.799038984789179
-2.23373096655049 0.828444374030809
-2.07779775033216 0.839279259713827
-1.92157332764955 0.833445740675449
-1.76656178736692 0.813012039314888
-1.61373388025927 0.779928726485918
-1.4636781257205 0.735907108318694
-1.3167281061807 0.682395531999403
-1.1730537791603 0.620603007484163
-1.03271883097311 0.551541223938994
-0.895711605440183 0.476073672123475
-0.761950559848997 0.394970695758542
-0.631260870000398 0.308982417148936
-0.503295025539468 0.218960716729374
-0.378133158216824 0.126739517107478
-0.252494971064081 0.0335761583702328
-0.122161306054972 -0.0528548357753747
ID=Pseudomys albocinereous HC60 RYN-UM-0057

LM=111
0 0
0.24955600715392 -0.294275688216064
-4.0974225827072 -0.0848745938659328
-6.73379507836672 0.152650396670464
-15.6258179453952 -0.781356773511296
-17.5305439218816 0.698687001568256
-17.3358433251968 1.08472313086336
-15.0031076073344 5.86551356218112
-7.5284199746688 4.95216436104448
-2.0958294622592 4.6402093638144
-2.32070437737216 1.39729693735808
-14.8012440501463 5.75210097733752
-14.5685294061447 5.66649062649255
-14.3449023926522 5.5595317521017
-14.1376874085273 5.42360089188584
-13.9563546621281 5.25479180511283
-13.8121817473337 5.0538674211719
-13.713971938706 4.82659719277575
-13.6650818233067 4.58380030043897
-13.6620020206203 4.33602964070149
-13.6976803865617 4.09071986054217
-13.7647355966178 3.85199847082093
-13.8569420904764 3.62177104375064
-13.9694813437392 3.40073680520438
-14.0987326731157 3.18901643431509
-14.2419854395833 2.98648874944765
-14.3971964099002 2.79295692659337
-14.5628072975637 2.60823165288353
-14.7376157448202 2.43217019153635
-14.920683248346 2.26469729507056
-15.1112703631519 2.10581714825203
-15.3087906056916 1.95562308297671
-15.5127757332961 1.81430998788951
-15.7228513077139 1.68219016992135
-15.9387158790908 1.55971900922625
-16.1601264673693 1.44753248331145
-16.3868811659074 1.34651004079914
-16.6188027062832 1.2578762683598
-16.8557072443666 1.18337733550232
-17.0973359639949 1.12553051191339
-7.78706272187422 5.01782796690215
-8.04574908640106 5.08331983674311
-8.30381344856074 5.15121487544884
-8.56070525542121 5.22341256839833
-8.81593874717996 5.30126482561945
-9.06910083860274 5.38560873278015
-9.31989529189802 5.47675465058845
-9.5682074096596 5.57446694772953
-9.81416743933403 5.67796440129664
-10.0581907069012 5.7859557940865
-10.3009741796225 5.8967106922351
-10.5434427824059 6.00815500957583
-10.7866507857413 6.11797702186161
-11.0316545625577 6.22373395688849
-11.2793794163297 6.32295657152984
-11.5305023168769 6.41325175921261
-11.7853688891226 6.49240060869303
-12.0439573873442 6.55844349767171
-12.3058912948063 6.60973812154981
-12.5704889668132 6.64497632777507
-12.8368314769977 6.66315259605186
-13.1032871707952 6.66350287043797
-13.3695441676965 6.6453679497549
-13.6338019150285 6.60801169421787
-13.8944231545424 6.55046688766014
-14.1493151451248 6.47126008129484
-14.3954825532479 6.36802754319679
-14.6280308798476 6.23690364000011
-14.8377198386821 6.07159868286501
-2.38121633775002 4.54057582756739
-2.68536849279116 4.52577584414726
-2.98915796799272 4.5497842129724
-3.29061128788654 4.59518193489716
-3.59003375277556 4.6526495039899
-3.88851972298414 4.71490259314782
-4.18765712275976 4.77398542093717
-4.48903177558094 4.82022814705446
-4.7928960827285 4.84527379870744
-5.09780645597834 4.84936276607347
-5.40268042539363 4.84168301066012
-5.70750259256826 4.83216829542184
-6.01242441285379 4.82721462932715
-6.31736553637625 4.83026337232739
-6.62204628651965 4.84317883405928
-6.92605832675993 4.86715110245814
-7.22888078005006 4.90319278630225
-3.93221112428138 0.0235449405099997
-3.79208349475034 0.16304903579133
-3.670301789722 0.319122110692097
-3.5498093224021 0.476230149736634
-3.41586709621985 0.621809757871975
-3.26173365138003 0.745749448324481
-3.08867785128205 0.841508729589525
-2.90209985979216 0.90728949185049
-2.70776794929633 0.944657460223998
-2.5101841573949 0.956493141750073
-2.31250550013515 0.945731070786805
-2.11692414479207 0.914904337587412
-1.92502012624055 0.866091906947703
-1.73799111333779 0.801006386789737
-1.55677719314194 0.72111319377357
-1.38210839219578 0.627746895940602
-1.21449136277589 0.522220334535181
-1.05413575049406 0.40593502971909
-0.900802443634598 0.280515637656827
-0.753520088594608 0.148022780148716
-0.610041245781764 0.0113976861164846
-0.46573517666282 -0.124378428658223
-0.311491367365535 -0.24873651778514
-0.135141484745821 -0.335378328237301
0.0617031419683222 -0.34790212012592
ID=Pseudomys occidentalis HC0 RYN-UM-0079

LM=111
0 0
-0.019126055005923 -0.142182490962075
-3.9603285314463 0.035790733581522
-6.95197086612525 0.366855467024685
-16.350553507641 -0.78000587484585
-18.026495737404 0.6049418751627
-17.7697371067545 0.9912492896001
-15.733161872535 6.084044423553
-6.8053064695095 4.9527442512429
-2.2960566801816 4.7702892055887
-2.5446471290904 1.4460254960793
-15.48954161712 6.06685544321789
-15.2647425571001 5.9705618530804
-15.0740360728277 5.81691265919813
-14.9193347330812 5.62669346975792
-14.7976291588129 5.41368971443044
-14.7053094047499 5.18631930948994
-14.6393810615818 4.94989495377789
-14.5975699150649 4.70800640392244
-14.5781827684412 4.46327440721898
-14.5799498637815 4.21776359791636
-14.6018939117999 3.97321285251326
-14.6432278552409 3.73116864105691
-14.7032749406402 3.49306090049933
-14.7814053628242 3.26024438415318
-14.8769862077678 3.03401584322584
-14.989342430846 2.81561593706765
-15.1177287880474 2.60621913857114
-15.2613127989254 2.40691619820737
-15.4191685940174 2.21869325813038
-15.590281063092 2.0424111025883
-15.7735594457748 1.87878708492782
-15.9678572311144 1.72838283274221
-16.1706915400388 1.59240994131808
-16.3832995003767 1.46946376634427
-16.6033790959707 1.36042520088334
-16.8297860284506 1.26517730482805
-17.0614048906775 1.18335483086584
-17.2971198617588 1.11410461304351
-17.5356424481007 1.05500166161773
-7.10851954631944 5.04169590672387
-7.41384846021391 5.12312496821508
-7.72015321528872 5.20081836427882
-8.02661673479784 5.27788620296918
-8.33257841162178 5.35691904874872
-8.63745091948238 5.44004933086626
-8.94069405032591 5.52893528664044
-9.24183889987822 5.62468941333207
-9.54055292501793 5.72778103290068
-9.83673123399096 5.8379534457458
-10.1305834443409 5.95419598881653
-10.4226776075844 6.07479449653516
-10.7139132485498 6.19745556556989
-11.0054187567267 6.31947532402765
-11.2983970116802 6.43791791423979
-11.5939544235708 6.54977745660044
-11.8929504238267 6.65211259521213
-12.1958900125009 6.74214983910368
-12.5028683663025 6.81735369555955
-12.8135640075557 6.87546011170088
-13.1272647096339 6.91446863270802
-13.4429042146395 6.93259117332955
-13.7583868860813 6.92819451001476
-14.0731348360368 6.89961050649842
-14.384440630931 6.84498325293614
-14.6894669055979 6.76209582810256
-14.9843366230368 6.64814126100915
-15.2634159576391 6.49954304689664
-15.5180888138044 6.31203217009755
-2.52862555898758 4.68003872873388
-2.78052336728367 4.6750455276769
-3.03158052920188 4.70047585357735
-3.28166881493763 4.73445431811038
-3.53175683573168 4.76847062672543
-3.78231534771405 4.7988416066791
-4.03345090130565 4.8240319173122
-4.2850867594594 4.84366780915421
-4.53707997701399 4.85812063865842
-4.78928872550155 4.86832065682446
-5.04160467501844 4.87567841666692
-5.29395637445104 4.88204961006268
-5.5462830410974 4.88966536424052
-5.79848684484474 4.90085529659691
-6.05042426572824 4.91717684949824
-6.30210096056786 4.93735255856534
-6.55403573476395 4.95405676226541
-3.82979889373914 0.155297530510437
-3.72135693328936 0.296385371146281
-3.61078111011664 0.435802802141078
-3.48924753250541 0.56572952243229
-3.35422038951164 0.681427108230291
-3.20607840984659 0.779856016723643
-3.04692051847068 0.859274076074524
-2.87943162401254 0.919212763090036
-2.70628237519751 0.960100543245848
-2.52981554858077 0.982874603134878
-2.35196314649166 0.988668499988834
-2.17428670179331 0.978612438610057
-1.9980619157661 0.953729274696928
-1.824366581383 0.914895015844339
-1.65415530998182 0.862838591531693
-1.48831580332212 0.798166537053805
-1.32770176080755 0.721407638169399
-1.173133933087 0.633081827387044
-1.02534511000699 0.533807233346443
-0.884814464824678 0.424476147873694
-0.751369550305762 0.306572338296156
-0.62328184376533 0.182833174612903
-0.49531104991273 0.0589387857607873
-0.355844867102385 -0.0517445520985794
-0.194226209859043 -0.122761851617235
ID=Pseudomys occidentalis HC0 RYN-UM-0081

LM=111
0 0
0.0432262220216685 -0.222236497695453
-3.87253234134986 0.140912635401629
-6.4142094574363 0.28634325284803
-13.9996788841066 -0.479762030711247
-15.7858744704906 0.88210816443071
-15.744236409212 1.04976234022762
-13.5370116180102 5.86447986304515
-6.9260864013383 4.59113754943184
-1.99304627258524 4.28525698740955
-2.20465949339276 1.19043054230996
-13.3840107917934 5.70613103479592
-13.2148887846426 5.56056923004073
-13.0641347797548 5.39617296939885
-12.9375240692877 5.21253798275605
-12.8371435983471 5.01332097613117
-12.7631265351884 4.80284537922893
-12.7144850899525 4.58506870744478
-12.6896981428339 4.36327919069224
-12.6870894480322 4.14010114394254
-12.7050360846782 3.91761135808334
-12.7420634112961 3.69747492124299
-12.7968736891021 3.48106504380361
-12.8683399331248 3.26955694581806
-12.9554831472358 3.0639979327384
-13.0574423879169 2.86535774396264
-13.1734424247104 2.67456265582752
-13.3027608680076 2.49251652969468
-13.4446956913586 2.32011008957235
-13.5985340580924 2.15821840115545
-13.7635227423395 2.00768652707783
-13.9388418993728 1.86930102294402
-14.1235837101159 1.743744668635
-14.3167374735086 1.63152922613549
-14.5171839307942 1.53289397770747
-14.7236966289365 1.44764361446578
-14.9349421671641 1.3748511203938
-15.1477452596043 1.31266386341509
-15.3634303786612 1.25463710593261
-15.5757433512512 1.185440808499
-7.15975418621319 4.64291195598918
-7.3910208756964 4.70454416359228
-7.61981448182344 4.77482054582386
-7.84626331582081 4.852333825589
-8.07058866986525 4.93580338592019
-8.29305622134825 5.02411202360993
-8.51395227846714 5.11628582411368
-8.73357185838493 5.21146413829511
-8.95221321798378 5.30887078451597
-9.17017570545902 5.40778839357696
-9.38776013194277 5.50753582743973
-9.60526966733339 5.60744711213696
-9.82301190355176 5.70685118277779
-10.0413006371702 5.80505062408573
-10.260458038156 5.90129837151638
-10.480815354319 5.99476993746384
-10.7027133641725 6.08452968610144
-10.9264983388564 6.16948675120536
-11.1525139312564 6.24833747684486
-11.3810809097076 6.31948707398251
-11.6124580449413 6.38094360589477
-11.8467645690865 6.43017462270448
-12.0838323292841 6.46392135235585
-12.3224366567721 6.47797865124051
-12.5615357756565 6.46713135109994
-12.7971484630931 6.42509425706306
-13.0228480701405 6.34551400323152
-13.2290322594156 6.22402794491353
-13.404244242214 6.06098233309434
-2.24647958138495 4.18348786155553
-2.52258957724965 4.17388449631664
-2.79813863981538 4.19860252714509
-3.07217463975247 4.23701853281974
-3.34550058805558 4.28029685391005
-3.61880773549985 4.32373836174863
-3.89253823745279 4.36446809554861
-4.16691789453818 4.40062335988368
-4.44199636662154 4.43109908401596
-4.71768643838025 4.45558615486114
-4.99381140121208 4.47481560068941
-5.27015985229423 4.49088140564991
-5.54651502411453 4.50718349426702
-5.82265639754455 4.52700715067774
-6.09851937617256 4.55053362976319
-6.37444600996289 4.57328851894696
-6.65087031348782 4.58861356457717
-3.71217038113017 0.190997881044881
-3.57366613087267 0.29224139714084
-3.43976101407275 0.399636308245883
-3.30362518957155 0.504178116070915
-3.16243521544482 0.601767654538865
-3.01492533324062 0.689495368502967
-2.86073987026192 0.764861102428545
-2.70024500023183 0.825634996868802
-2.5344479514513 0.869949841014144
-2.36488762425242 0.89648102167133
-2.19344546904709 0.904608311278266
-2.02209484427104 0.894473916784988
-1.85265580745575 0.866904135638053
-1.6866192202115 0.823228038886377
-1.52506927660147 0.76506340493933
-1.36868674244079 0.694132409410379
-1.21779518528855 0.612137922400628
-1.07241445708755 0.52070418060932
-0.932295204392617 0.421374536725827
-0.796911055662636 0.315661777306117
-0.665380408555404 0.205169152119151
-0.536250434196896 0.0918534003619734
-0.40696604157477 -0.0213216947070293
-0.272524836739182 -0.128352910570678
-0.123970125880934 -0.211523392080623
ID=Pseudomys occidentalis HC0 RYN-UM-0082

LM=111
0 0
0.114186433558274 -0.230763091756304
-3.80857646747424 0.159055835411378
-5.8507230362527 0.211515321655256
-14.4105520912706 -0.90225311366554
-16.0109261276166 0.359374824201048
-15.834465825093 0.56174840582282
-13.9681071283152 5.2501852947108
-7.605831013649 4.59001751234858
-2.1020282903585 4.38818903571472
-2.1385949322449 1.24523171872936
-13.7751919447731 5.15804482255494
-13.6051194627107 5.02799701841339
-13.4573433734239 4.87293823161312
-13.3315523174506 4.69949962261096
-13.2277102484648 4.51216103259964
-13.1457134911329 4.31419980997158
-13.0854912432952 4.1085481576667
-13.0467980600899 3.89776688915139
-13.0292121312133 3.68417157513096
-13.0321313934077 3.46985896054889
-13.0547895630688 3.25671332271089
-13.0962844306405 3.04640724744617
-13.1556114913708 2.84040596087671
-13.2316981417559 2.6399745586919
-13.3234341854983 2.44619144246811
-13.4296974404735 2.25996339874239
-13.5493730364683 2.08204271054952
-13.6813667789499 1.91304349063859
-13.8246137631428 1.75345511819618
-13.9780818635808 1.60365284137721
-14.1407718467159 1.46390233270867
-14.3117142906951 1.33435628334672
-14.4899624553871 1.21503921991929
-14.6745810170599 1.10581102397463
-14.8646265720399 1.00629121633539
-15.0591073783269 0.915701148984259
-15.2568906500043 0.832505721133722
-15.4564178136803 0.753488067985289
-15.6544976940224 0.670778376409092
-7.83347029138151 4.64607188722582
-8.05892776579856 4.71031287903314
-8.28126342793761 4.78462989477644
-8.49975842414336 4.86958124321181
-8.71408107791596 4.96458322001138
-8.92446143356618 5.06804134722049
-9.13173227063579 5.1776119859749
-9.33718809069148 5.29055812721535
-9.54232384331083 5.40408709263933
-9.7485660835154 5.5155926514619
-9.95708092492588 5.62278961016408
-10.1686821544364 5.72376374668618
-10.3838255685727 5.81696714472253
-10.60265447311 5.90117880115482
-10.8250672394846 5.97544564562006
-11.0507855199772 6.03901387819241
-11.2794076779912 6.09125645927825
-11.5101173268332 6.13155348004114
-11.7429204378314 6.15942579853644
-11.9769306673484 6.17415625595675
-12.2114121726971 6.17492233453134
-12.4454728558185 6.16066317695913
-12.6779680086229 6.12998167382794
-12.90733488483 6.08102625005931
-13.1313165588242 6.0113571224117
-13.346492001683 5.91784153392125
-13.5475322356428 5.79673390555949
-13.7262311434818 5.64437479021411
-13.871082242056 5.45927648907577
-2.39008739188151 4.28504680007707
-2.69802407257082 4.27487412147057
-3.00485845783458 4.30634549295744
-3.30937695607281 4.35617564920734
-3.61268184401125 4.41304674090755
-3.91590836609964 4.47037019047497
-4.21986572003469 4.52369824835449
-4.52501171753514 4.56975463679817
-4.83146600210946 4.60613239001714
-5.13904743740519 4.63133593294884
-5.44736702441718 4.6449942417647
-5.75598580916363 4.64805247552011
-6.06458502177686 4.64271828542813
-6.37305308145538 4.6320346115013
-6.68144168758552 4.61918759013263
-6.98985099349335 4.60684974302738
-7.29834211111325 4.59681881514676
-3.64875298093692 0.203495157791813
-3.51964874095752 0.314641782741553
-3.39564855903041 0.431702156272561
-3.26539270870261 0.541709181650535
-3.12577749940441 0.639530156430359
-2.97668809280455 0.722186258154625
-2.81938896044086 0.787901889546292
-2.65578241781666 0.835845600804648
-2.48795982061311 0.865954840443909
-2.31792145310217 0.878745701805196
-2.14742504927055 0.87512140773027
-1.97792703894811 0.856208240551904
-1.81058120903017 0.82323392732515
-1.64626512732475 0.777448955940358
-1.48561348120574 0.720083160790135
-1.32904848194983 0.652329220714114
-1.17679910220499 0.57534596139743
-1.02890477298286 0.490278124159938
-0.885199232192982 0.398294974832647
-0.745263702610077 0.300656768200026
-0.608330680610608 0.198834242712915
-0.473099119298417 0.0947431805549392
-0.337383977483126 -0.00874231846312657
-0.198424107482522 -0.105931034060835
-0.0487121962084645 -0.187530540510654
ID=Pseudomys occidentalis HC0 RYN-UM-0083

LM=111
0 0
0.16733659804267 -0.27099714559747
-4.0302460933078 -0.16651014696695
-6.4844508316118 0.15612036672293
-15.43971212752 -0.83912311835745
-17.348853522665 0.44868396817835
-17.200880004675 0.98666393051716
-15.344435908407 5.9110900162767
-6.993151226733 4.6088404022772
-2.0706527245056 4.3504759155352
-2.4468452081381 1.2074838764125
-15.1062238632154 5.84325108294347
-14.8836436031763 5.73425982155463
-14.6799108537393 5.59301430518132
-14.4973681477431 5.42520963653724
-14.3381483275733 5.23521618038583
-14.204017474357 5.02666472802445
-14.0965615066956 4.80317824268033
-14.0168651716166 4.56833705928008
-13.965429662124 4.32571344642467
-13.9421204297598 4.07877326954388
-13.9461995775667 3.83074578022817
-13.9764302695036 3.58450972498189
-14.031221889279 3.34252741414329
-14.1087813586119 3.10683055160722
-14.207244653994 2.87905071103383
-14.324776029774 2.66047652450822
-14.4596326281789 2.45212361953712
-14.6102004100362 2.25480384839325
-14.7750075766333 2.06918971628847
-14.9527227538082 1.89587062133815
-15.1421432958295 1.73540116959986
-15.3421768996229 1.58834334329009
-15.5518184544728 1.45530427655871
-15.7701229856165 1.33697122028312
-15.9961732569431 1.23414517052124
-16.2290384586949 1.1477718559256
-16.4658794882928 1.07941409683523
-16.7090007433004 1.02927036376795
-16.9554093081232 0.998869245409394
-7.27869598379043 4.69399513356938
-7.5665139779435 4.77128762421953
-7.85429643443799 4.84871409279949
-8.14133730552812 4.92884274027204
-8.42728956276881 5.01277254604089
-8.71194773802792 5.10099228299906
-8.99519004615938 5.19365959854673
-9.27696161995873 5.29070980152723
-9.55727363415316 5.39190158753991
-9.83620765179759 5.4968346946698
-10.1139232033624 5.60495396666711
-10.3906644576626 5.71554496747775
-10.6667663421926 5.82772435642184
-10.9426561928941 5.94042495055857
-11.2188514582029 6.05237643223158
-11.4959483323045 6.16208028615925
-11.7745996703923 6.26777946639222
-12.0554781166781 6.36742348463624
-12.3392171529934 6.45863041683426
-12.6263261851402 6.5386514878869
-12.9170712869133 6.60434554535395
-13.2113178994018 6.65217516102154
-13.5083351720935 6.67823697920498
-13.8059192239428 6.67836601352203
-14.1024177278462 6.64824586099252
-14.3933401525982 6.58350830011901
-14.672848701112 6.47999490330103
-14.9327838016159 6.33406849086824
-15.1619815701043 6.14337759541614
-2.33897950786421 4.28898533061734
-2.61232538566243 4.25620696939215
-2.88758053432969 4.24911893391896
-3.16265913066269 4.26223909142024
-3.43679051839368 4.28890521422257
-3.71018358208307 4.32246258090759
-3.98345905433226 4.35703594551955
-4.25717301797524 4.38799037144033
-4.53156751574397 4.41225212958626
-4.80656079627996 4.42854487295665
-5.08166159176568 4.43750541328593
-5.35707683264117 4.44170608175197
-5.63250279564373 4.44555883072552
-5.90777957637633 4.45530298634584
-6.18221354934275 4.47871578722191
-6.45400912800698 4.52321854050705
-6.72200358074535 4.58705987190558
-3.85407757659882 -0.111779894488467
-3.72288954475921 0.0227505307990541
-3.60870153213184 0.172671230740931
-3.49147224006719 0.32021105716592
-3.36341221205896 0.458408020733013
-3.22167867989395 0.582509131436994
-3.06608708175113 0.688706406869749
-2.89817503022273 0.774112590449907
-2.72054747544417 0.836906612005283
-2.53630049242608 0.876354292603144
-2.34855969945762 0.892664395564392
-2.16017853052412 0.886756140356953
-1.97358406651124 0.86002952087115
-1.7907192772369 0.814191530457948
-1.61302668693133 0.75114977805251
-1.44143591799966 0.672963167167637
-1.27666197346215 0.582032017353716
-1.11828977434936 0.480679228578668
-0.96487171398228 0.371129523671022
-0.815109759537549 0.256613299927046
-0.666397953749784 0.140724503219923
-0.515262395736029 0.0280151908391173
-0.357816980015054 -0.075678875402907
-0.191028591939513 -0.163533478955183
-0.0144507913289632 -0.229560728079456
ID=Pseudomys occidentalis HC0 RYN-UM-0084

LM=111
0 0
0.099427853402524 -0.2152540372916
-3.906497718407 0.13230749540307
-6.1923417220612 0.157340844073698
-14.3967781781975 -0.8879593359343
-16.338631811037 0.65410637949035
-16.2354684488125 0.71783152614925
-14.111199127454 5.0180547016292
-7.3459955439529 4.4382183934715
-2.2293426729327 4.3827132243899
-2.3667151254945 1.20920042098605
-13.8894634325404 5.00680056113492
-13.6729492236818 4.95806726802756
-13.4707876538559 4.86673751690166
-13.2949397172479 4.73171263053587
-13.1563809300315 4.55856707714127
-13.0605828333265 4.35843652783472
-13.0063486250158 4.14314840449131
-12.9886692231785 3.92172915384494
-13.0017224085245 3.6999131852905
-13.0403378024213 3.48104364360628
-13.100356345044 3.26701568641445
-13.1785468533747 3.05891144479005
-13.2724161809635 2.85737266325395
-13.3800305689343 2.66280831178693
-13.4998733403064 2.47551245787752
-13.6307388366051 2.29573032260979
-13.771654155368 2.12369690174826
-13.9218207461316 1.95966051474249
-14.080569913498 1.80389750911911
-14.2473282359387 1.6567210358425
-14.4215887297099 1.51848624667878
-14.6028861241773 1.38959099036438
-14.7895773650416 1.27118558615501
-14.9834421132072 1.16229913904276
-15.1829394736813 1.06408590815064
-15.3875150201913 0.976905058238013
-15.5965037371455 0.900851168644544
-15.8090529112489 0.835303827659292
-16.0239028929354 0.777553138230536
-7.60006660859056 4.46394688683413
-7.8506201505951 4.51392660350793
-8.09750347846462 4.57978990224194
-8.34075364909871 4.65805627643851
-8.58049153318921 4.74652578582003
-8.81698926474924 4.84334459732484
-9.0507170637089 4.94668660820497
-9.28234525314142 5.0546636838767
-9.51269828691526 5.16534163502511
-9.742675919666 5.27680134504223
-9.97316323305516 5.38720561622029
-10.2049539518254 5.49484992039673
-10.4386992981151 5.59818688965586
-10.6748865221258 5.69582470416826
-10.9138391480028 5.78650215026949
-11.1557315253077 5.86904596894189
-11.4006061038844 5.94231315804317
-11.6483871311372 6.00511986903475
-11.8984760842011 6.05608166966847
-12.1512429982224 6.09379991941158
-12.4058280057155 6.11626663347857
-12.6613719677574 6.12096049036504
-12.9164470703451 6.10449014084114
-13.1685655446046 6.06221977553307
-13.4132140234725 5.98789542723336
-13.6421309075733 5.87378885968257
-13.8412580811412 5.71299357571193
-13.9910233866734 5.50777741376145
-14.0807535596023 5.26837821477062
-2.49254486870624 4.27921431310881
-2.77783609859495 4.26380118022672
-3.06334698947607 4.28118852950816
-3.34783014948023 4.31151013889458
-3.63187799334094 4.34578719312214
-3.91606707165503 4.37892194484927
-4.20074664717951 4.4075843016443
-4.48602771598379 4.42954133359085
-4.77181726404423 4.44357429667691
-5.05789833511268 4.44968100061764
-5.34405851800197 4.44928830581736
-5.63019983456328 4.44507965126681
-5.91633642163608 4.4401528582356
-6.2024979259402 4.43681904592877
-6.48867649241112 4.43586615734998
-6.77485252558458 4.43670207538515
-7.06102244692098 4.43798800022346
-3.74701723036232 0.202702874537518
-3.59892191892152 0.294862413184318
-3.45842662187751 0.398380477235695
-3.31899899331807 0.503355615999767
-3.17511167158787 0.602092532201746
-3.02376044324518 0.688916876580361
-2.86441239561955 0.760001125098361
-2.69837339269726 0.813253050195021
-2.52743829668221 0.848171748420907
-2.35378768915131 0.865169516555556
-2.17929192286845 0.865215485560768
-2.00549598361849 0.849452824769663
-1.83365302651911 0.818996997169465
-1.66479837049105 0.774846714614103
-1.4998216102216 0.717864045165297
-1.33951989067537 0.648793795464591
-1.18462555379985 0.56830743398332
-1.03580013070659 0.47706917508472
-0.893574881560026 0.375832901374639
-0.75819139007654 0.265596335114055
-0.629231656689594 0.147888060412598
-0.50474320562283 0.0254324688868718
-0.379054502333132 -0.0958107244103661
-0.238292234987624 -0.198843312824221
-0.0711763475828529 -0.241897660928711
ID=Pseudomys occidentalis HC0 RYN-UM-0086

LM=111
0 0
0.143166365962326 -0.27575449984467
-4.02981452679561 -0.0319242216802866
-6.64715082619749 0.273517548826599
-16.1271073214223 -0.939415608691602
-17.9051224633281 0.380020388051409
-17.8615214223684 0.826277799259311
-14.8800127568694 6.47403208934601
-6.39801206369955 4.81882196034792
-2.14506892345473 4.8289452902964
-2.65608486664941 1.24444037636247
-14.827270907861 6.21499858201336
-14.7398643610529 5.96561927339236
-14.6147441776326 5.73284371921623
-14.4628971582448 5.51630200741588
-14.3085476543483 5.30147857623931
-14.1791546580622 5.07116700272368
-14.0938927573039 4.82116275677622
-14.0564372705719 4.55958031124609
-14.0599908104398 4.29522496982221
-14.0960819949917 4.03323830991547
-14.1580596869743 3.77609482943279
-14.2413068312732 3.5250007770562
-14.342711731655 3.28065537618308
-14.4601825240286 3.04360035937644
-14.5923110641872 2.81437938748599
-14.7381513324854 2.59361688083479
-14.8970703288036 2.38206155072222
-15.0686394994266 2.18061521173366
-15.2525476796611 1.99035048753127
-15.4485208442724 1.81251741708446
-15.6562388051483 1.64853168634189
-15.8752460130954 1.49992854856208
-16.1048564839023 1.36826211030675
-16.3440650558765 1.25491779190139
-16.5914903106011 1.16079303293692
-16.8453832949454 1.08576998886379
-17.1037249934985 1.02778421373134
-17.3643268063916 0.980798397618115
-17.6219618415512 0.92923437803512
-6.67308032736119 4.93987907211005
-6.95655451955358 5.04094632509448
-7.24047742475883 5.14076228884175
-7.52352595228591 5.24303128719722
-7.80527240239656 5.34883689436813
-8.08559466047834 5.45836332062572
-8.36453344614823 5.57137093179042
-8.6422427502924 5.68737070113969
-8.91896900100502 5.80569961291223
-9.1950384549521 5.92555571270274
-9.47084639203376 6.04601434786948
-9.74684607366173 6.16603506269716
-10.0235340499781 6.28446290306781
-10.3014318806942 6.40002753079193
-10.5810619742249 6.51134200077456
-10.8629184445066 6.6169043908008
-11.1474306290113 6.71510418537801
-11.4349222069203 6.80423714987198
-11.7255669311485 6.88253045897475
-12.0193441041016 6.94817847732932
-12.3160016650042 6.99938703829068
-12.6150283737982 7.03441725048495
-12.9156402082899 7.05161505249719
-13.2159816141897 7.04943665384781
-13.5160823426832 7.02632202047377
-13.8135734346839 6.98049892792945
-14.1061113679965 6.90958849451156
-14.3900293960213 6.80958295703113
-14.6577127322943 6.67197380432581
-2.34959459608693 4.70926879861091
-2.58266746124844 4.65792323708891
-2.82103471949231 4.64187032343311
-3.06001710571851 4.64606228809372
-3.29847948545028 4.66283484894796
-3.53628728546176 4.6873751449399
-3.77366304735343 4.71591791620629
-4.01100487256142 4.74485201055532
-4.2487542179533 4.77032927224354
-4.48717217429611 4.78865939429493
-4.72613246617016 4.79786885407317
-4.96528578835268 4.79921063790314
-5.20443757376458 4.7963172182491
-5.44358732414119 4.79289885356918
-5.68276199371349 4.79157243877677
-5.92193673117921 4.7940271445039
-6.16101955675494 4.80177488222297
-3.89798498096414 0.0968967517430473
-3.79456150806495 0.253531793571104
-3.67936267167302 0.401604957501161
-3.5459011502133 0.533401579092044
-3.39525505572744 0.645168391101369
-3.23088661113419 0.735613575602211
-3.05659662428803 0.805131459834718
-2.87567173432556 0.854997700398123
-2.69068489924506 0.886760669859718
-2.50358385580644 0.901891299088377
-2.31585795568189 0.90162222813886
-2.12869862956814 0.886891254673606
-1.94313457503456 0.858331498612184
-1.76014531834653 0.816277963272347
-1.5807649591473 0.760778498298009
-1.40618659115363 0.691611023317676
-1.23787100823602 0.608326740159264
-1.07763101735102 0.510372177155592
-0.927564045989224 0.397415518622566
-0.789396677724491 0.270131691303299
-0.662103307581565 0.131890661222102
-0.537151816830822 -0.00691387370918575
-0.393107984805202 -0.126992792131639
-0.223221281566874 -0.206418272984494
-0.040836072439775 -0.251094617713769
ID=Pseudomys occidentalis HC0 RYN-UM-0087

LM=111
0 0
0.029423302262119 -0.295747454816654
-4.16685845482706 0.198174498762506
-8.2945574872275 0.59127846015108
-16.3069979516454 -0.60685565461906
-18.0135485702848 0.376661617044024
-17.6159023306778 1.33767816752836
-15.80745143276 5.32821282182152
-7.74135646660306 4.7029680868481
-2.45619653922778 4.4344806628354
-2.7422083566128 1.66176737153779
-15.6223823918419 5.20254217522598
-15.4405726520797 5.07221320379232
-15.2642429311412 4.93457753276528
-15.095950232481 4.78724413898989
-14.938871199057 4.62803367074924
-14.7970283786418 4.4551372279501
-14.6753582809869 4.26752163152259
-14.5793915383347 4.06556183371702
-14.5143455062689 3.85182174203028
-14.4835044821696 3.63042713426236
-14.487404755405 3.40689540985538
-14.5237614447118 3.18625655541342
-14.5886289707321 2.97220724671543
-14.6776529242989 2.76698176258815
-14.7868594230851 2.57171172540691
-14.9129573105593 2.38687128270882
-15.0533567793391 2.21262280879716
-15.2060755064116 2.04904425197692
-15.3696218942574 1.89627282438337
-15.5428896098547 1.75460359977695
-15.7250695084023 1.62457359817575
-15.9155744324046 1.50705333911772
-16.1139643465946 1.40336579522754
-16.3198488837187 1.3154523089563
-16.5327246099532 1.24609980534476
-16.7516699858862 1.19921077768957
-16.9747754024891 1.17997441230422
-17.1965214964732 1.19419638527807
-17.4138915237198 1.24700354658313
-8.00449712112002 4.83731135020473
-8.28506096843987 4.93820665916227
-8.5644347223836 5.04235564188225
-8.84145017387306 5.15263489658163
-9.11616816373679 5.26853279439962
-9.38901311166025 5.38878561849138
-9.66056300478051 5.51194363437397
-9.93146715093457 5.6365222881221
-10.2024040473358 5.76103514152361
-10.4740552958672 5.88398680053042
-10.7470858412656 6.00385140856088
-11.0221237904947 6.11904590543194
-11.2997373650853 6.22790344349981
-11.5804057066807 6.32865034978234
-11.8644807980685 6.41939044223696
-12.1521397293047 6.49810209144106
-12.4425553254975 6.56250470660905
-12.7367837625533 6.61072835136998
-13.0334624274979 6.6404247656822
-13.3314946698104 6.64952097285141
-13.6293790859898 6.63617624974817
-13.9252374724675 6.59889593472802
-14.2168739660182 6.53660323186752
-14.5018386595037 6.44863310660546
-14.7774414848459 6.3346190025476
-15.0406244647462 6.19424605446267
-15.287506933908 6.02681158291157
-15.5120498814012 5.83038738107168
-15.7013682422277 5.59983136587886
-2.74976467870875 4.40860478754325
-3.04455194788478 4.40913590004375
-3.3388705795672 4.42652939032669
-3.63251504378827 4.45319034230433
-3.92582448093574 4.48339003567251
-4.21920821030237 4.51288676844915
-4.51294672891969 4.53863129396058
-4.80713347634138 4.5586614241781
-5.1016947523434 4.57224760828185
-5.39646636886416 4.58043711764203
-5.69128374332444 4.58733360864278
-5.98579914988111 4.6022535605836
-6.2784962616771 4.63801675608131
-6.56863617354815 4.69105741965718
-6.86041284346415 4.73402015689971
-7.15438645981989 4.74959893858521
-7.44900601317336 4.73755741481986
-4.03817544341282 0.322210935195444
-3.9333088234948 0.493813299406536
-3.81859568871647 0.658966038863266
-3.6903154094978 0.813804252511062
-3.54719852664994 0.955036725398189
-3.38902493285514 1.07917277961933
-3.21689853545944 1.18237865540352
-3.03215304736492 1.26151723091664
-2.83804095589591 1.3136337876785
-2.63842231399847 1.33717871379444
-2.43745745184142 1.33213900910914
-2.23899175472683 1.29994828167049
-2.0461054048299 1.2430881654966
-1.86092899113147 1.16459804043205
-1.68466521822911 1.0676754862706
-1.51770253471928 0.95543786906831
-1.359723863231 0.830830896081456
-1.20976099114952 0.696647044574316
-1.06617320938086 0.555627203050599
-0.926551487295531 0.410646408192079
-0.787582508312919 0.265009882133736
-0.645006774489237 0.122880894679339
-0.494026027615601 -0.0102916992145423
-0.330682016075804 -0.127968442010138
-0.155604911073871 -0.223563149341152
ID=Pseudomys occidentalis HC0 RYN-UM-0088

LM=111
0 0
0.10767555088134 -0.27541804786173
-4.0781004301428 -0.013125752269802
-6.4559503570672 0.12409381377449
-16.207305741285 -0.9385571830499
-18.109470996405 0.33717577225446
-17.860304434568 0.73940174249525
-15.649840077528 5.3185044137728
-7.184940194044 4.6526071839294
-2.5285066469043 4.745777468374
-2.3667265873725 1.2782690169456
-15.4320227964982 5.19991285619867
-15.2121917479388 5.08484167239329
-14.9995351786545 4.95707746970243
-14.7993554175414 4.81060121620383
-14.6176207911856 4.64183730610694
-14.4615234119376 4.44915196239797
-14.3389249333028 4.23382975598703
-14.2561922580865 4.00016920563684
-14.2164299658937 3.75546308701354
-14.2183802784699 3.5074840346596
-14.2576442270806 3.26255051814132
-14.3286223984488 3.02479788499744
-14.4259274015503 2.79650403759482
-14.5449912028284 2.57872952300695
-14.6821621816815 2.37185444464006
-14.8345916836826 2.17592911935927
-15.0000727816626 1.99087722566718
-15.17689158195 1.81660996364817
-15.3637080997365 1.65308978434359
-15.5594654007377 1.50036904263838
-15.7633204908046 1.35861889300495
-15.9745922145379 1.22815669852113
-16.1927183027901 1.10948105206142
-16.4172197630104 1.00332038020598
-16.6476625049417 0.910709953705504
-16.8836112367838 0.833117670485948
-17.1245534758535 0.772668903070232
-17.3677642562308 0.732818825607439
-17.6155792393696 0.718232242976386
-7.48431811637874 4.67970903889033
-7.78206851518547 4.72133353631526
-8.07829242342568 4.77275285362946
-8.3730447090281 4.83205025834235
-8.66640446694458 4.89790518379925
-8.95848382138272 4.96923373777097
-9.24942890173841 5.04506262945396
-9.53941821593876 5.12447239957099
-9.82865949810656 5.20656794375373
-10.1173848293618 5.29046135249104
-10.4058456817897 5.37526116212401
-10.6943057715817 5.46006428619533
-10.9830345503461 5.5439497255957
-11.2722988396736 5.6259722520412
-11.5623546116611 5.70515584092552
-11.8534375808428 5.7804856945223
-12.1457527494142 5.8508980010739
-12.4394634809817 5.91526627864526
-12.7346781530408 5.97238181196062
-13.0314336264882 6.02092484968445
-13.3296734658873 6.05942070270434
-13.6292156079272 6.08617013903592
-13.9296982833531 6.09913445511557
-14.2304820812728 6.09573643871037
-14.5298220688245 6.07256562199225
-14.8266449226591 6.0244695881074
-15.1161348302873 5.94316543500539
-15.3872285757727 5.81327747396477
-15.6026457581406 5.60481419608629
-2.74793250772393 4.60710805161528
-3.00598326854853 4.56536956977361
-3.26810405403867 4.57065185595308
-3.52950973086958 4.59207032129614
-3.79060966056581 4.61708222933969
-4.05188877709081 4.64016409818474
-4.31353447580217 4.65864818117928
-4.57553385326016 4.67120748361646
-4.83776855615458 4.67723637139617
-5.10007663534475 4.67658016831432
-5.36229418642181 4.66942963239256
-5.6242889858071 4.65632174377091
-5.88599753129155 4.63825165147083
-6.14747602208118 4.61697042015161
-6.40896860725725 4.59569966692695
-6.67091681974293 4.58097350223859
-6.93309753887478 4.58792931977011
-3.92052864131132 0.058484013552908
-3.78074046727457 0.179937553094952
-3.63881710345244 0.298884043320961
-3.49160154606102 0.411207298876708
-3.33823308485961 0.51497144578558
-3.17851585280704 0.608672977235603
-3.01258578621848 0.690879803219417
-2.84083801736305 0.760126107581532
-2.66393497108151 0.814895851218015
-2.48284287387863 0.853661777983578
-2.29886898803491 0.874976032493887
-2.113670802534 0.877611360319264
-1.92920773156294 0.860738873325509
-1.74828826481708 0.824281896319671
-1.57174223287008 0.768455738858825
-1.4019600282627 0.694528761801555
-1.24021373457343 0.604326155784607
-1.0870652276296 0.500154824522265
-0.942249910029196 0.384644403500336
-0.804572045624807 0.260680887764992
-0.671704269002781 0.131544533586213
-0.539720906204818 0.00147923100405233
-0.402155184440421 -0.12265524965959
-0.249165120871331 -0.226942040386416
-0.073570314102173 -0.28439360966452
ID=Pseudomys occidentalis HC0 RYN-UM-0089

LM=111
0 0
-0.0211101948000603 -0.277899881039334
-4.07263564599381 -0.202841413879581
-6.15102096949776 -0.158785315858206
-14.9551945145046 -1.03042227196134
-16.5365225916354 0.2209940176131
-16.3180777860882 0.474418519891668
-14.9000238916452 4.9070489624388
-7.843712098203 4.0719215219481
-2.47366590782661 4.18063434743718
-2.46244791652902 1.04011047089073
-14.8229070430494 4.72067171867389
-14.6557726355284 4.59038921176566
-14.4787813335239 4.47337209755281
-14.3033484077424 4.354031825657
-14.1348780599764 4.2250846607615
-13.9785749945262 4.08167828268602
-13.840778327745 3.92046396442994
-13.7290364924289 3.74026042117363
-13.650673874717 3.54325338784884
-13.6100503921149 3.33512525387965
-13.6066984279824 3.12301995371636
-13.6360953968101 2.91360836364155
-13.692611962006 2.70913468601929
-13.7707740577322 2.51187503387275
-13.8661879488375 2.32232822849592
-13.9755166163373 2.14043156516681
-14.0962852509381 1.96590531092544
-14.2266711569915 1.79842970481358
-14.3653366083491 1.63773077292999
-14.5113075828136 1.48362607190204
-14.6638921118457 1.33605416528107
-14.8226282692792 1.19510525867382
-14.9872554099797 1.06106583104343
-15.1577069861815 0.934492324105581
-15.3341234862754 0.816343485136893
-15.5168860479039 0.708229385890338
-15.7066615970845 0.61290577288818
-15.9043701078568 0.535303421847125
-16.1105916735159 0.484515291358307
-8.08884175205498 4.12850707659011
-8.33375639501588 4.18602240603753
-8.57715199731792 4.24964706213255
-8.81868004715312 4.32003406461232
-9.05832778678429 4.3965869415614
-9.29625804032137 4.47832941462227
-9.5327339412527 4.56419385136636
-9.76807592351682 4.65312263823107
-10.0026348655125 4.74409869526978
-10.236775409167 4.83614699966088
-10.4708655802947 4.92832368198211
-10.7052698942675 5.01969944775275
-10.9403437326295 5.10933990409625
-11.1764293394586 5.19628432587168
-11.4138492937592 5.27952167720321
-11.6528999206044 5.35796473349768
-11.8938386287772 5.43041986997846
-12.1368674710926 5.49555313034032
-12.3821064246966 5.5518505135
-12.6295531768214 5.59757258727184
-12.8790231122838 5.63070433166822
-13.1300603795732 5.6489038144218
-13.3813152597731 5.64947706764427
-13.6321165819044 5.62936182398338
-13.8798204504424 5.58514861567159
-14.1209856887886 5.51331425523055
-14.3507392054881 5.41061669555394
-14.5626390045362 5.27478462586643
-14.7489191797847 5.1054381554148
-2.74002085737518 4.04181209795164
-3.03366418488395 3.9778264233911
-3.33467613016036 3.97415240362149
-3.63446772702388 4.0030503715112
-3.93315600804118 4.04268283406534
-4.23220158213872 4.07953356633406
-4.53231266227235 4.10631201369413
-4.8332973092226 4.12029335119159
-5.13461503223954 4.12209134098063
-5.43585899352546 4.11452563119793
-5.73693428147506 4.10161347414823
-6.03797721221923 4.08777200003917
-6.3391580778886 4.07717074572229
-6.64050438978546 4.07304260734359
-6.9418689611969 4.07669402723209
-7.24313485743202 4.08585752378336
-7.54449305183187 4.09159689475042
-3.91728166245036 -0.125371655318367
-3.7911684977966 0.000446084914627666
-3.66842973890934 0.12963747632633
-3.54159486544517 0.254794221592917
-3.40765225857091 0.372295610236341
-3.26517488835459 0.479272385401782
-3.11366602986693 0.573007620808807
-2.95342538201602 0.650870832712461
-2.78553843113222 0.710485822463393
-2.61181697166141 0.750024966448823
-2.43459996937798 0.768511127699164
-2.25641914399968 0.765989832408021
-2.0796230783815 0.743489023254391
-1.90608471233485 0.70279403121934
-1.73705602697719 0.646148298022669
-1.57315337381712 0.57599022229991
-1.41441586246441 0.494785176353278
-1.26037713257644 0.404959995246468
-1.110118224528 0.308925880331939
-0.962290211845335 0.209174060824199
-0.815121423206198 0.108437295820216
-0.66645657012601 0.00990649897315364
-0.514960132428749 -0.0819707744683524
-0.356617126386762 -0.16383949258807
-0.191270089811755 -0.230428445618207
ID=Pseudomys occidentalis HC0 RYN-UM-0090

LM=111
0 0
0.0996795067330595 -0.202404034132708
-3.36407941806049 0.222108374825344
-6.36894151061246 0.053221059810391
-12.4723568137942 -0.72886696624208
-14.3852224963862 0.71785589270511
-14.3363953467483 0.95319694104516
-12.0138453071309 4.83770247271486
-6.05835628212485 4.18596275098286
-1.71925096203003 3.99268600607646
-1.97357197657288 1.13227449538859
-11.8423823033517 4.74783916904931
-11.6866773903175 4.63283172553091
-11.5515413860414 4.49424935028501
-11.4417096717717 4.33485679373583
-11.3608112794863 4.15907056062291
-11.3103238479803 3.972183676273
-11.2895639083157 3.77966890431684
-11.2961741839493 3.58610573901071
-11.3270148748499 3.39486114502335
-11.3788554598837 3.20817857831265
-11.4487534191415 3.02745365294937
-11.5341911989876 2.85351421955511
-11.6330804100444 2.68683723660541
-11.7437110000697 2.52769629271999
-11.8646859791703 2.3762562230508
-11.9948585162826 2.23263250664696
-12.1332781459764 2.09692682793352
-12.2791461930831 1.96924806093963
-12.4317786574627 1.84972385046663
-12.5905756282591 1.73850426519462
-12.7549940273028 1.63575876291995
-12.9245233783572 1.54166291252808
-13.0986612585849 1.45636949931824
-13.276886682677 1.37994868695393
-13.4586275122433 1.3122624023941
-13.6432086722287 1.2526838791833
-13.8297358735313 1.19939426925937
-14.0166460316842 1.14728290260217
-14.1971279973072 1.08073643838141
-6.27669165175487 4.21783809168452
-6.49144776658571 4.26938217301176
-6.70345936200159 4.33131481769265
-6.91307765232249 4.40094204110236
-7.12057981530644 4.47665579887427
-7.32624220966612 4.55724155086077
-7.53036206781423 4.64166388228324
-7.73326440599119 4.72897571544885
-7.93530277516774 4.81827138974986
-8.1368562501091 4.90865776467856
-8.33832526289907 4.99923385545081
-8.5401245366369 5.08907340514197
-8.74267498904178 5.17720883935991
-8.94639339996165 5.26261482125864
-9.1516787798132 5.34419030044628
-9.35889626074716 5.42073903608133
-9.56835489919398 5.4909468704729
-9.78027960529944 5.55335563997643
-9.9947730252874 5.60633179356187
-10.2117645579409 5.64802803451207
-10.4305457027546 5.67629712412677
-10.6510907084305 5.68880470996438
-10.871912359847 5.68267344687513
-11.091035386839 5.65457318531586
-11.3052698953958 5.60058600759001
-11.509490592867 5.51623875288285
-11.6955535265682 5.39700797642129
-11.851267859846 5.24011268488533
-11.9614710954311 5.048341519069
-1.9390388036428 3.89189541165516
-2.18032996809349 3.86152947460796
-2.42373969534599 3.867116992191
-2.66614503969749 3.89105301659863
-2.90746053464936 3.92440993602008
-3.14816273276984 3.96200496763193
-3.38874182983379 4.00041584649728
-3.62958862697724 4.03713928008275
-3.87096698573203 4.0702212882582
-4.11300429289757 4.09812273281206
-4.35569082691825 4.11973844482407
-4.59889748290595 4.13454473455233
-4.84242523542467 4.14285883389503
-5.08608763820918 4.14616400601071
-5.3297845689412 4.14738634574585
-5.57346987277938 4.15091776552647
-5.81692735432708 4.16211454664782
-3.21887273282459 0.261666669644192
-3.10100634822851 0.356255616859761
-2.99683180932275 0.46656701210485
-2.88487173399788 0.568835213243047
-2.75946701092622 0.654018386285377
-2.62280045290618 0.719695133957566
-2.47864686152027 0.766842901606415
-2.33009376354547 0.797574732907066
-2.17926434755057 0.813984614544826
-2.0275778700335 0.817771288563793
-1.87602303935079 0.810193742797687
-1.72535006838636 0.792125028010411
-1.57619685477454 0.76411929833241
-1.42917447752339 0.726469099499491
-1.28493208727499 0.67925262781561
-1.14420888738696 0.622379246784201
-1.0078732715004 0.555649553133329
-0.876929271581773 0.478857513227641
-0.752432139755696 0.391980497431976
-0.635176768369202 0.295526694212511
-0.524898858724014 0.191133688723357
-0.418677893435802 0.082576870248247
-0.308963998021341 -0.0224547808652404
-0.186404107448441 -0.110176098499877
-0.0470032563742658 -0.169922917853046
ID=Pseudomys occidentalis HC0 RYN-UM-0091

LM=111
0 0
-0.0174880817816211 -0.125634738375029
-3.93965540497308 0.115601627741938
-6.9257704864855 0.115037610591137
-14.7006328793259 -0.706324276546499
-16.5897027997636 0.84791894162898
-16.537543639344 0.971071110128652
-14.6453918013013 5.6693841525425
-7.19199243074975 4.7359355712487
-2.21192282199369 4.4059238341053
-2.30734633518857 1.27890827961502
-14.4030574031779 5.59170399343505
-14.1656121746098 5.50020736068878
-13.9354618279633 5.3917103587151
-13.7161197092986 5.26281249364184
-13.512602990336 5.11021074571773
-13.3316610121683 4.93147720422189
-13.1814038197118 4.72648018659423
-13.0693566780606 4.49829104106378
-13.0003109837642 4.25360472843473
-12.9745734398748 4.00060128739309
-12.9887033902083 3.74660640399185
-13.0374885707579 3.49687118641946
-13.1156122626554 3.25465080670151
-13.2184641341862 3.02180984558325
-13.3423372339593 2.79940638866661
-13.4843500817149 2.58809710318131
-13.6422893154031 2.3883870638952
-13.8144530334183 2.20077775747279
-13.9995167697656 2.02585629065284
-14.1964207363942 1.86435176702111
-14.4042706633771 1.71716930649389
-14.6222426910759 1.58540026087633
-14.8494811128366 1.47029298329393
-15.0849856084005 1.3731391016242
-15.3274929720026 1.29497915263494
-15.5735710560433 1.23627132529158
-15.8246775807715 1.19371620530494
-16.0769781413294 1.15848500499788
-16.3252766456369 1.10250571932477
-7.46599150721446 4.76006055505206
-7.73730652255103 4.80606267538593
-8.0058244847968 4.86636192203885
-8.27149142630867 4.93822459286319
-8.53433047827734 5.01984849584841
-8.79444092344072 5.10980516471295
-9.05199393152474 5.20685291270858
-9.30722793472565 5.30985356852073
-9.56044346870938 5.41772707839588
-9.81199877636639 5.52942175070414
-10.062305194317 5.64389000093438
-10.3118244950866 5.76006554515035
-10.5610660510652 5.87683794140065
-10.8105835170269 5.99302173918792
-11.0609729559865 6.10731859223498
-11.3128677677233 6.21826714630251
-11.5669292961089 6.32417647503345
-11.8238281127238 6.42303629674024
-12.0842042850584 6.51239433360794
-12.3485900263996 6.58919181072447
-12.617258296429 6.64955088857422
-12.8892908227663 6.68846904117872
-13.1643025173803 6.69996002086525
-13.4385892019006 6.67672819321274
-13.7060600065132 6.61152524189534
-13.9575961507824 6.49945791247605
-14.1828916138981 6.34093026812997
-14.3741033431892 6.14245029083974
-14.5283464121154 5.91393915687288
-2.4517647920596 4.27136744077383
-2.73162574671694 4.25334775443647
-3.01151704987682 4.27863439262947
-3.28941865301842 4.32107769253537
-3.56637399711035 4.36945243598275
-3.84341557213144 4.41738866235845
-4.12123918310356 4.46060715852778
-4.40015773973267 4.49614083003099
-4.68012224138682 4.52230128927014
-4.96082949486159 4.53893290245726
-5.24191254374138 4.54761730054862
-5.52311758114136 4.55157159459248
-5.80433731356723 4.55519888231253
-6.08546303945188 4.56347289184622
-6.36614034909555 4.58138418326952
-6.6455416579323 4.61356835440881
-6.92221352713589 4.66412253331915
-3.80435475823122 0.223165890409265
-3.67965527733248 0.343447711545915
-3.55132189488268 0.45981638229313
-3.41515763102012 0.566890077492441
-3.27034071839168 0.661931487091708
-3.11745884245124 0.743385057857165
-2.95772626632008 0.810450711504103
-2.79271746353609 0.862825254658639
-2.62367785305896 0.900674172925991
-2.45205928648386 0.924275559412569
-2.27909264944249 0.934044155096745
-2.10588061268383 0.930416105801841
-1.93342256697004 0.913793063702981
-1.76265149390308 0.884507057845415
-1.59447493901261 0.842800930782905
-1.42981996667922 0.788821692813685
-1.26967753041954 0.722626696098563
-1.11514444573509 0.644208680712668
-0.967447577839904 0.553553783401786
-0.827910400767598 0.450765472701569
-0.697739545794161 0.336325774498256
-0.577269906826999 0.211680200762914
-0.463502958961109 0.0808272289023149
-0.34254260980704 -0.0432868657825883
-0.187757057463015 -0.119010296156047
ID=Pseudomys occidentalis HC0 RYN-UM-0093

LM=111
0 0
0.121649716370464 -0.248420163752912
-4.08075207568058 -0.259909599915558
-6.3508289044652 0.0240114767783246
-15.1924444664186 -0.79044359414317
-16.6732391652268 0.551447048833576
-16.4482720303294 0.94613090355744
-14.8583482188076 5.2278396090656
-7.0972951118416 4.34449104455482
-2.5981916854816 4.4429463846564
-2.64324546207272 1.31323174230252
-14.6414367868312 5.15623495829904
-14.4298296401246 5.07025521573602
-14.2259676673119 4.96729058373241
-14.0330937191833 4.84501500060953
-13.855465900403 4.70152364808654
-13.6983579580251 4.53584248823529
-13.5676675295104 4.34878896185202
-13.4685545528909 4.14317869328201
-13.4043781503248 3.92411253771654
-13.375623295497 3.69761289333222
-13.3802198160821 3.4692881704536
-13.4146040449942 3.2434704541516
-13.4747977951717 3.02308227294519
-13.5570834208103 2.8099216986419
-13.6582830716519 2.6050370735157
-13.775802072462 2.40903509888434
-13.9075693641644 2.22229529467565
-14.0519488046473 2.04510899810518
-14.2076523777671 1.87776984600854
-14.3736658279423 1.72063591210541
-14.549186864479 1.57417873552223
-14.7335727126618 1.43902932305152
-14.9262932487336 1.31602811075627
-15.1268813718394 1.20628727269579
-15.3348718583498 1.11127132640374
-15.5497148187513 1.03290182670113
-15.7706371205324 0.973688784976715
-15.9945701004515 0.937068111369763
-16.22287563939 0.926431279142786
-7.3677820713477 4.3951072428124
-7.63910258316615 4.44116495963338
-7.90973842919905 4.4910588135167
-8.17889681612905 4.54837316302521
-8.44610503022066 4.61418594811971
-8.71114358990522 4.68826530792036
-8.97401203245514 4.76972298830592
-9.23488388450124 4.85737475479855
-9.49405822905558 4.94993230220066
-9.75191744593936 5.0460970446763
-10.0088944791213 5.14459737547871
-10.2654490548332 5.24419380235622
-10.5220520339986 5.34366632051535
-10.7791742430087 5.44179092131881
-11.037277700902 5.53730873952221
-11.2968074421746 5.62888901506083
-11.5581802245523 5.71508489630467
-11.8217673155116 5.7942808332291
-12.0878663693994 5.86462967130587
-12.3566542750438 5.92397804815763
-12.6281111701994 5.96978200021732
-12.9018965594367 5.99902105829658
-13.1765714485524 6.00814190990658
-13.4514034390593 5.99314590155034
-13.7232131728721 5.94967361570604
-13.9878122560857 5.87366669068949
-14.2396353565728 5.7622968342088
-14.4724075195446 5.61508134445205
-14.6804622847457 5.43449797252751
-2.81031884810601 4.30928381457827
-3.05776018617699 4.25982287741534
-3.31065028531578 4.25733047444442
-3.56286840381629 4.2777539137545
-3.81413994829293 4.30800084739513
-4.06523479946716 4.33979204043373
-4.31687097733879 4.36700960943585
-4.56933982534292 4.38497347276029
-4.82238748380447 4.39092151682885
-5.07545820929428 4.38505156946275
-5.32822031462732 4.37083326367552
-5.58080722992549 4.35361252390909
-5.83352205172794 4.3383623187708
-6.08649201321802 4.32823336630578
-6.33963444500608 4.32439819508786
-6.59279541049453 4.32660378423615
-6.84586234279211 4.3337979257901
-3.92675898727419 -0.151652247636139
-3.78937684863942 -0.0225551574706143
-3.65851104560877 0.113225103850391
-3.52717989416625 0.248558131571941
-3.39086679971135 0.378856052210897
-3.24666501964342 0.500347710760138
-3.09289899798009 0.609468244812925
-2.9291463309756 0.702687286509558
-2.75587040238943 0.776889608114548
-2.57484315844029 0.829414419743896
-2.38861199019903 0.858575352656124
-2.20016888112318 0.863799594047167
-2.01251548007671 0.845577996164157
-1.82832260559491 0.805236905644242
-1.64973586566539 0.744656536500748
-1.47829567047825 0.666043972663839
-1.31489333681945 0.571812299293486
-1.15968644710147 0.464580054099771
-1.01189580201729 0.347302996423722
-0.869412993017519 0.223600192849648
-0.728189080303636 0.0984388875291823
-0.581761404009681 -0.0205854642585415
-0.422708919812082 -0.122063838792561
-0.248329714480704 -0.19413577255597
-0.0637986995072959 -0.23394813947177
ID=Pseudomys occidentalis HC0 RYN-UM-0094

LM=111
0 0
0.147753044181468 -0.191445242295865
-4.1637673889487 0.0748771145893845
-6.97574405676105 0.337697443632308
-15.9376510426392 -0.760444711929639
-17.9109716379291 0.8953567075665
-17.7955689992319 1.19286408584777
-15.4410257177811 6.14209061885364
-7.47253463223825 5.10248297363877
-2.3028460679295 4.7114210557746
-2.64888191353518 1.43450521356015
-15.2582670789691 5.97992177746913
-15.0673051444274 5.82742585971688
-14.8759070581083 5.6754721056181
-14.6933504368852 5.5130987388453
-14.5308757864401 5.33078189848142
-14.4003272625995 5.12449055606801
-14.3100346101049 4.8978100731261
-14.2615280055841 4.65852584371126
-14.2512773038733 4.41450197825794
-14.2739218541145 4.17124629236643
-14.3244191587599 3.93216683284254
-14.3986927083682 3.699340658228
-14.493605725446 3.47411337299098
-14.6067550749261 3.25745333728885
-14.7362646467582 3.0501400604752
-14.8806193903755 2.85285990307071
-15.0385420890188 2.66624754096379
-15.2089016686305 2.4908991786559
-15.390647707945 2.32736485159608
-15.5827632640311 2.17612829581485
-15.784232504267 2.0375759752601
-15.9940219108092 1.91195432713364
-16.2110707390561 1.79931355461188
-16.4342891668033 1.69942699193749
-16.6625584708536 1.61166125909326
-16.8947177787533 1.53473262110461
-17.12949858242 1.46615953329932
-17.3652129987024 1.40075882664359
-17.5978879498599 1.32511113227387
-7.75170748184144 5.14824142750237
-8.03061405703919 5.19568444762644
-8.3074657368373 5.25390001730314
-8.58162458782371 5.32371863647952
-8.8528616167329 5.4041657972728
-9.12126412388499 5.49363587098447
-9.38716417663149 5.59030439528806
-9.65106350855585 5.69231740399818
-9.91356371057519 5.79788336220415
-10.1753075852876 5.90531295161074
-10.4369338581689 6.01302964452418
-10.6990441982568 6.1195644517773
-10.962180334227 6.22354287805091
-11.2268089233277 6.32366864667611
-11.4933112297361 6.41870609924622
-11.7619769761583 6.50746237490829
-12.0329988985969 6.58876826291154
-12.3064691253463 6.66145736773317
-12.5823740374639 6.72434081858885
-12.8605852131535 6.7761744081127
-13.1408459997721 6.8156139141724
-13.4227448181424 6.84115003987074
-13.7050695754125 6.8510075970439
-13.9879247785564 6.84305462917536
-14.2694541774548 6.81442101875477
-14.547403012649 6.76117654985134
-14.8177965262269 6.67754415780322
-15.072768082039 6.55459141411257
-15.2946328772646 6.37877435399184
-2.56437177423756 4.61962489623117
-2.85492083686764 4.62188551437603
-3.14494124454919 4.64127296982514
-3.43447723046307 4.66712035457552
-3.72379359842932 4.6954303789965
-4.013080220542 4.7241426147339
-4.30245937733737 4.75201570579435
-4.59200261032877 4.77825936805295
-4.88174120871712 4.80240975959885
-5.17167343297385 4.82431597413046
-5.46176890861829 4.84419797385316
-5.75197142015942 4.86276601052745
-6.04219147917619 4.8814006044517
-6.33227384357751 4.90239185128008
-6.62189676108506 4.92922706880975
-6.91032922490397 4.96689500607147
-7.19592686748372 5.02213112813073
-4.02045685117341 0.206670998410897
-3.90364223456881 0.363458632549036
-3.78660017900049 0.520103760296586
-3.65513912465306 0.664752122711785
-3.50466622491796 0.789295303355543
-3.33665113878399 0.889034321448499
-3.15567175628273 0.962791123599795
-2.96650860420688 1.01207885903665
-2.77292829492415 1.03952520764142
-2.57756027876694 1.04780513058614
-2.38218840550713 1.03917106601153
-2.18807046018409 1.01532889738044
-1.99618597507883 0.977447997812413
-1.80742201731063 0.926198543487068
-1.62273043678504 0.861771358110374
-1.44329907401444 0.783863295287396
-1.27078652347402 0.691624926193149
-1.10768752549657 0.583598332816807
-0.957859094954911 0.457807479717166
-0.826640252877294 0.312698998570766
-0.715891188120774 0.151270025689886
-0.59813939202678 -0.0032614466272861
-0.428646053559842 -0.0987657555198217
-0.238573420778299 -0.144961973480715
-0.0448310556426834 -0.172311536295303
ID=Pseudomys occidentalis HC0 RYN-UM-0095

LM=111
0 0
0.0487980680593464 -0.243504804064302
-3.75846300409908 0.217730022524472
-6.13852169403924 0.276886568603088
-13.8951896430396 -0.68232310539282
-15.564600513681 0.52816014872118
-15.3926346927102 0.84967715021766
-13.4867593653642 5.347475776215
-6.8933553392832 4.2752528746224
-1.87997979983652 4.17814248677784
-2.21327152944546 1.18592254221264
-13.2879528988249 5.24513579160932
-13.0922502379531 5.13701307106052
-12.9037395518587 5.01686272516846
-12.7282840724982 4.87844636650404
-12.5736843995651 4.7171669072602
-12.4482629063248 4.53232348030607
-12.3578753577654 4.32817145022135
-12.3035816094228 4.11146297063018
-12.2827464922326 3.88895898933187
-12.2911343014563 3.66558197178626
-12.3245806991027 3.44452285078954
-12.3796242433479 3.22780028984499
-12.4535763287129 3.01675850721688
-12.5443956239158 2.81239004074331
-12.6505288796489 2.61552405956064
-12.7707694389151 2.42692943654705
-12.9041415454038 2.24736733966487
-13.0498070224502 2.07761092331042
-13.2069881592396 1.91844163202123
-13.3749044810102 1.77062333049069
-13.5527214589276 1.63485534018386
-13.7395126655321 1.51170218337443
-13.9342394223286 1.40149614143137
-14.1357466762204 1.30420837450969
-14.3427774715911 1.21926888071123
-14.5539892897644 1.14529128030234
-14.7679330362986 1.07957291656314
-14.9828443527068 1.0170059436827
-15.1955776039602 0.947283349817131
-7.12682647159322 4.33708800623267
-7.35891789702336 4.40391547706727
-7.58949300823173 4.47580081741326
-7.81842653128645 4.55275568225872
-8.04563477621169 4.63466690793616
-8.27111693837674 4.72122018095286
-8.49499662460074 4.81184225062884
-8.71754463717165 4.9056915091908
-8.93916535693936 5.00171293559077
-9.1603469660267 5.09874330781154
-9.38159346540568 5.1956261923443
-9.60336656302889 5.29129816022127
-9.82605178893827 5.3848279371336
-10.0499515164603 5.47541417930976
-10.2752930637183 5.56235533435592
-10.5022454777344 5.64500665092077
-10.7309354304296 5.72273103256672
-10.9614604725191 5.79484637000174
-11.1938965397544 5.86056595456963
-11.4282990083972 5.91892500966551
-11.664692636349 5.96868004331058
-11.903041852695 6.00815862130711
-12.1431802410158 6.03501884700215
-12.3846435336231 6.04584184305115
-12.6255165561762 6.03548736381076
-12.8638241044872 5.99579994368192
-13.0912495912549 5.91419443255685
-13.2889976749139 5.77524359332626
-13.4254347453392 5.57799761110856
-2.09632983514912 3.99860463138583
-2.37251996344026 3.93706793619024
-2.65655834125836 3.94847584196809
-2.93761442941172 3.99293479501622
-3.21619076452051 4.051272588378
-3.49399438217015 4.11328934693292
-3.77245500300669 4.17234287182347
-4.05252783513641 4.22326098363941
-4.33460859866868 4.26162030014758
-4.61842929311438 4.28398118517892
-4.90312329339705 4.28930572386322
-5.18781534129823 4.28130443844887
-5.4723818975378 4.26880408212463
-5.75709989338228 4.26053779596924
-6.04191977465557 4.25940232836017
-6.32669166363323 4.26343965423574
-6.61009968958441 4.26952768912743
-3.59902622399227 0.254723670275533
-3.46148125339748 0.344482611986745
-3.33380675806726 0.44843822889492
-3.20006675574083 0.544407689595135
-3.05717222075026 0.626099782248716
-2.90649703838349 0.692384874164343
-2.75008786939246 0.743748395419256
-2.58973160858979 0.78106363150229
-2.42685375012881 0.805166426493988
-2.26259986025985 0.816729566581933
-2.09793281387658 0.816245673204581
-1.93371059714745 0.80404725816774
-1.77074505912696 0.780339039396091
-1.609842114799 0.745235340370707
-1.45182875073404 0.698802521787258
-1.29756266033442 0.641108268719379
-1.14792268084471 0.572281365194775
-1.00376819830092 0.492584237201953
-0.865853745174591 0.40250182012795
-0.734671980304435 0.302852742443192
-0.610178107857129 0.194947363659946
-0.491283995497961 0.0808822088116689
-0.374821127272796 -0.0356882061659653
-0.253195419865266 -0.146868181591797
-0.112478071027323 -0.229950332022449
ID=Pseudomys occidentalis HC0 RYN-UM-0098

LM=111
0 0
0.143080292133801 -0.217496697458211
-4.05625865664906 0.142515030531555
-7.0178517194805 0.258528777211539
-15.74870919525 -0.922257998367012
-17.9169264232461 0.781837601900265
-17.5001873135481 1.2292003471403
-15.5032470528723 6.2957994703857
-7.9243478142309 5.18201416321929
-2.55758958636498 4.94459983092879
-2.60321028190362 1.41793481926377
-15.3033020490161 6.15733223208103
-15.0792116069271 6.0410726905362
-14.8698627063634 5.90013353346841
-14.6821243145451 5.73151023926644
-14.521234283115 5.53709246561581
-14.3907327553291 5.32106378491727
-14.2922052829007 5.08865732467953
-14.2254698249154 4.84516211809251
-14.1890970284185 4.59527775253675
-14.1809873892708 4.34285281066305
-14.1988214862933 4.09089663731143
-14.2403381138959 3.84171870818169
-14.3034731659078 3.59709958159758
-14.3860430310128 3.35937855430474
-14.487086390999 3.12792297707015
-14.6049989322905 2.90457655783223
-14.738623413051 2.69024843870482
-14.8869578942084 2.48581288308394
-15.0491204343932 2.29215051093776
-15.224316009101 2.11017997010185
-15.4118032232965 1.94088605146784
-15.6108614185963 1.78534461652051
-15.8207562634907 1.64474766643129
-16.0407008712108 1.5204322591987
-16.269812068384 1.41391685618885
-16.5070551352724 1.32695747795762
-16.7511686643836 1.26164837697513
-17.0005449918899 1.2206382601448
-17.2529815425315 1.20771238656411
-8.19321324960123 5.21635285547621
-8.46089806435586 5.25889453385936
-8.72687981832597 5.31102825100812
-8.99077850120728 5.37285815903819
-9.25242212333319 5.44364179725667
-9.51184753742944 5.5221817342177
-9.76925831672363 5.60710406660574
-10.0249694258214 5.69702346236081
-10.2793580753684 5.79062392288156
-10.5328282931925 5.88668723628155
-10.7857867948319 5.98409202496804
-11.038629268873 6.08179884338713
-11.2917327927202 6.17882899529603
-11.5454515162024 6.27424083896491
-11.8001148485099 6.36710549063988
-12.056025388042 6.45648150812148
-12.3134562453784 6.54138814363349
-12.572646828078 6.6207758660201
-12.8337939542185 6.69349161891084
-13.0970390825166 6.75823684730684
-13.3624462825561 6.81351322135977
-13.6299647737369 6.85754921409733
-13.89936839868 6.88819651300112
-14.1701495734154 6.90277437252331
-14.4407426966473 6.89785394608277
-14.7102385247646 6.868773772606
-14.9745570813653 6.80879803561195
-15.225692003466 6.70711592495359
-15.4404597268777 6.54301896585772
-2.81821174758294 4.80555603171393
-3.11889600703159 4.78620835964902
-3.41995328210784 4.80783876242281
-3.71961903754713 4.84457701246258
-4.01874241243508 4.88563765862505
-4.31808887680974 4.92510511300748
-4.61810325318186 4.95919337923388
-4.91891361717546 4.98545539829289
-5.22038827963388 5.00271568086076
-5.52225221586368 5.01131569888712
-5.8242514939991 5.01337234581443
-6.12627376255621 5.01272379671689
-6.4283019243487 5.01432819929138
-6.73020765330623 5.02318018310121
-7.03158258878991 5.04316545429171
-7.33179072785488 5.07637873536324
-7.63019431150873 5.12313378099076
-3.90498337110514 0.255317400898291
-3.77852818150218 0.39644803935271
-3.65519865643563 0.540401085153663
-3.52334018206673 0.676530002300465
-3.37851068723991 0.798608785941637
-3.22005333719911 0.902443486051671
-3.0496331464223 0.98519777404198
-2.86998005576011 1.04537384827303
-2.68417848149779 1.08253966078994
-2.49523048712039 1.09702867953603
-2.30585028031111 1.08967350209584
-2.11839501855932 1.06162199141729
-1.93485207530779 1.01423666072894
-1.75683123176683 0.949054606519827
-1.5855379494992 0.867782301494707
-1.42171816693614 0.772305898670082
-1.2655733238105 0.664708867271209
-1.11664489352614 0.547304541062069
-0.973660436613455 0.422712102027948
-0.834325795530615 0.294036731070021
-0.695066873010402 0.165267573999383
-0.550860550577158 0.0420526241573396
-0.395799918285744 -0.0672102748784696
-0.225793747279021 -0.151454257225582
-0.044153233661775 -0.201403583933448
ID=Pseudomys occidentalis HC0 RYN-UM-0099

LM=111
0 0
0.011550949123935 -0.11980310055324
-3.8507975719928 0.1323039444688
-5.892997810583 0.31806908398967
-14.406997679685 -0.56683236879789
-16.289421861089 0.80936447432035
-16.239571069111 1.0005250815313
-14.33032072303 5.3953572470642
-6.826724319103 4.484314115203
-1.6676682593701 4.4013296352012
-2.1009047484542 1.3110326178651
-14.1309579020353 5.29027529017883
-13.9149095143944 5.21862361162587
-13.7039619786743 5.13351335680426
-13.5065767549657 5.02065107229206
-13.3328928343746 4.87407289418642
-13.1932324132801 4.69482019141675
-13.0941955732616 4.49023436621549
-13.036464522599 4.2702823295971
-13.0163389693604 4.0436731983215
-13.0285553543316 3.81642771363196
-13.0680833599647 3.59226329366672
-13.1307510439087 3.37340231125457
-13.2132807405618 3.16120671948044
-13.3131373205861 2.95657267042109
-13.4283533060291 2.76015849526806
-13.5573804372075 2.57251183487451
-13.6989738594837 2.39414043183398
-13.8521027705056 2.22555137063161
-14.0158816851481 2.06726959860133
-14.1895147679692 1.91984362093116
-14.3711313445176 1.78461715752052
-14.5620652337028 1.66058735639927
-14.7605645989609 1.54904786991439
-14.965790937788 1.4504080873088
-15.1768173955795 1.36484596409112
-15.3926027809278 1.29206839704403
-15.6119485417843 1.23077094604753
-15.8333250458831 1.177117476601
-16.0535038127005 1.11867185079857
-7.09548828486521 4.53141973783991
-7.3616483571685 4.59159559359856
-7.62531414742109 4.66192943348903
-7.88657584817282 4.74074187877299
-8.14552765178277 4.82685209720178
-8.40229298788348 4.91928728404837
-8.6570450264243 5.01714191526905
-8.91002350190418 5.11950043883166
-9.16154594648447 5.22539148933375
-9.41201238414926 5.33376051679528
-9.66190259200217 5.44345477027637
-9.91176394644909 5.55321674763755
-10.1621908224515 5.66168432900367
-10.4137950938162 5.76739522201912
-10.6671700551569 5.8687942036009
-10.9228503946945 5.96424119191431
-11.1812711546153 6.05201755157645
-11.4427263655272 6.13032649767029
-11.7073308221016 6.19728373281739
-11.9749796373569 6.25089090207595
-12.2453012142415 6.28898473862381
-12.5171094899253 6.30913380493719
-12.7900216338658 6.30862818238753
-13.0618402368227 6.28410031544954
-13.3296543114596 6.23146217499789
-13.5887973996504 6.14571391046761
-13.8317304091495 6.02116342835667
-14.0467498045064 5.8528314072768
-14.2182135550591 5.64011729300112
-1.91603651799085 4.25088953319936
-2.19604016187614 4.1732124114363
-2.48655337499041 4.15698750318009
-2.77686495641375 4.18020433172202
-3.06470256257409 4.22521796452208
-3.35079965399072 4.28040342949028
-3.63641805998822 4.33807669658393
-3.92261286318809 4.392845031272
-4.21004814460496 4.44070111339349
-4.49896975833911 4.47860756852201
-4.78923371384354 4.50439885287403
-5.08038838881017 4.51693166602672
-5.37183842820897 4.51648724415259
-5.66311781973759 4.50547634856715
-5.95420428296556 4.48940083655704
-6.2455041935477 4.47708504785272
-6.53708526714951 4.47638757247407
-3.69967399727785 0.200632894409855
-3.56400726218394 0.297181912503744
-3.43222244144867 0.399071170849421
-3.29802844244896 0.497752835114744
-3.1587284975715 0.589070332157809
-3.01339898120325 0.67044697877835
-2.86217742964061 0.740027036936887
-2.70553303081067 0.796562517708668
-2.54451860936526 0.839096482345751
-2.38034119393417 0.8670673402064
-2.21431363185167 0.880252914766322
-2.04776154516874 0.878743847248628
-1.88194766641114 0.862907886232846
-1.71801372214077 0.83334612775922
-1.55693881309257 0.790845363479851
-1.39951313965797 0.736332027623212
-1.24632258276123 0.670833112347784
-1.09773807162828 0.595448875937523
-0.953902072138007 0.511342848621908
-0.814700481659178 0.419757740993733
-0.679699214966735 0.322075318265475
-0.548003869768677 0.21996753965577
-0.417938207482207 0.115777059492109
-0.286253214975279 0.0136218242302567
-0.146079655855844 -0.0764864366701229
ID=Pseudomys occidentalis HC0 RYN-UM-0101

LM=111
0 0
0.261332186260488 -0.314226159780576
-3.66402965491176 -0.24967759260144
-6.55482060936792 -0.367568500967256
-14.7045304649496 -1.34969349313608
-16.5141312394824 0.22457507896386
-16.4182035493536 0.34381078851324
-14.6946689482836 5.06034089280672
-6.39524237339268 4.24675973153748
-2.26906268018016 4.4856791508744
-2.2726485192276 1.0022962094532
-14.5131788589606 4.92780826346065
-14.2763507058367 4.83034542030155
-14.0433033709166 4.72418350818524
-13.8173921953367 4.60359005859601
-13.6020977509592 4.46493869107473
-13.4020933303589 4.30503876974693
-13.2241822214173 4.12165980290436
-13.0760648422449 3.9130347186756
-12.9673458971228 3.68147885687703
-12.9054244153122 3.43328068455342
-12.8925390347525 3.17773924111359
-12.925103589581 2.92385972803443
-12.9961535238584 2.67786780388351
-13.0982401404499 2.44297969146879
-13.2249735353763 2.22036568922331
-13.3713774103047 2.0101223749711
-13.5337238581984 1.81189351155395
-13.7092507147334 1.6251997546011
-13.8959092236334 1.44959858006324
-14.0921720209451 1.28476069993589
-14.2954345065634 1.13155353382183
-14.5075469652138 0.987926777681947
-14.7266053768913 0.855103810385185
-14.9521420561326 0.7335655000649
-15.1838239353087 0.624138260527991
-15.4214165838409 0.528136197781762
-15.6647353643476 0.447615378554547
-15.9135372342732 0.385857310376848
-16.1672100338689 0.348328992954259
-6.67806383953907 4.33579112589907
-6.96602595013388 4.40808620720208
-7.25364414201006 4.48173854706892
-7.54001535883139 4.56009618763453
-7.82471843715873 4.64431566813419
-8.10749721726306 4.7347916755641
-8.38820245648499 4.83151595183123
-8.66678970904295 4.93418899399324
-8.9433342821301 5.0422502223111
-9.21805448776344 5.15487517649088
-9.4913350144068 5.27095538380149
-9.76374538190898 5.38906701645662
-10.0360476487725 5.50743116618679
-10.3091817627171 5.6238671487169
-10.5842174157664 5.73574572661521
-10.8622556602942 5.8399571136959
-11.1442663551457 5.93292446989932
-11.4308596098357 6.01071068268188
-11.7220260541997 6.0692718025552
-12.016931136439 6.10487371822861
-12.3131159468258 6.1146049331161
-12.6095037954971 6.09684308979351
-12.9029161761283 6.05119486876852
-13.1908312734559 5.97843420478761
-13.4710492237328 5.88004031528207
-13.7417232412347 5.75775892195574
-14.0012467803421 5.61326590878554
-14.248066625224 5.44796292634742
-14.4804612205406 5.26288200304665
-2.47820955609486 4.38827510076322
-2.70241893921253 4.33195642667138
-2.93160381686728 4.30079401941929
-3.16251930436508 4.28677312096424
-3.39388191642213 4.285242880072
-3.62503332911781 4.29294949012027
-3.85596965837118 4.30703071014654
-4.0866999234422 4.32429095105011
-4.31749386857699 4.34075985637601
-4.5486014380634 4.35200534830523
-4.77996752100667 4.35473631144743
-5.01127256011765 4.34847823596852
-5.24228848634035 4.33519429300449
-5.47301881480272 4.31757788703488
-5.70359219496103 4.29798606185655
-5.93416045368376 4.2783035855593
-6.16487114444573 4.26030404721486
-3.50091621299952 -0.187232376094186
-3.36660527995431 -0.0753452659873344
-3.25614631534387 0.0608478067990478
-3.14682349474736 0.198032451924281
-3.02396991185762 0.323108536759207
-2.8838230604312 0.428391928148836
-2.72913133112469 0.510899397478665
-2.5644743002888 0.571247014687411
-2.39378317930258 0.611644592508094
-2.21983988053382 0.634462927197296
-2.0445340433585 0.641633470154866
-1.86921300433156 0.634499464395901
-1.69495865416874 0.613819356957414
-1.52280326106865 0.579787128629883
-1.35393298211763 0.532019789081703
-1.18994208202774 0.469499242548739
-1.03321798144663 0.390495762624872
-0.887520587332885 0.292636285517979
-0.758415288196305 0.173743398023546
-0.651408341134956 0.0358339861911872
-0.555393932273453 -0.1111739752269
-0.427115595694339 -0.229278603485469
-0.261286191780536 -0.285652616061061
-0.0871043873848936 -0.307521551338738
0.0883033459940005 -0.314574705351939
ID=Pseudomys occidentalis HC0 RYN-UM-0102

LM=111
0 0
0.080025237043127 -0.371299348362743
-3.88595468943106 0.224060798835135
-6.65633539814418 0.32813303355399
-13.7947431405246 -0.753883081078794
-15.3668164842392 0.457730508109562
-15.0736692319206 0.92211338956893
-13.9355756618135 4.5837115842419
-6.8017014398829 4.14712061050102
-2.58919067387443 4.06280829046231
-2.59806062813169 1.39871698842731
-13.7742087621987 4.5007391060755
-13.6151008564942 4.41355211005782
-13.4625128281216 4.31544659788492
-13.3195207771097 4.20384350930438
-13.189108429548 4.0777807898825
-13.0742109182233 3.93743003623306
-12.9775382141084 3.78405164823742
-12.9011063016575 3.61958509937293
-12.8462190031604 3.44671817875432
-12.8132529019121 3.26835001091663
-12.8017853909608 3.08730397377407
-12.8108085560195 2.90609938012636
-12.8389697986347 2.7268500534448
-12.8847744124468 2.55126103251719
-12.9467256993999 2.38068220635733
-13.0234061029547 2.2161825743763
-13.1135146113829 2.05862338588934
-13.2158761406716 1.90872101974234
-13.3294343581878 1.76709812114431
-13.4532367638639 1.63432267198511
-13.5864158224735 1.5109387857452
-13.7281688389117 1.39749123726452
-13.877737618009 1.29454625879292
-14.0343883469783 1.20271099805347
-14.1973898205486 1.12265537520427
-14.3659900774031 1.0551391248075
-14.5393867420107 1.00105017485639
-14.7166851893478 0.961454551264987
-14.8953588893993 0.937689289288693
-7.06762640793434 4.17970021771743
-7.33285269845824 4.2174633556093
-7.59613311088372 4.26690549227216
-7.8558836328028 4.3323524691382
-8.11040302780992 4.41585587430974
-8.35841699052532 4.51709212345972
-8.59960484180053 4.6337062575161
-8.83477443770514 4.76206419576542
-9.06563839641378 4.89803821655731
-9.29440133587834 5.03752871306969
-9.52336960946638 5.17668511583543
-9.7546674817424 5.31193651679653
-9.9900527768398 5.43995097961679
-10.2307986414168 5.5575977940727
-10.4776190335681 5.6619464125024
-10.7302917232952 5.75020185674748
-10.9889000195179 5.82019638963043
-11.2521809321906 5.86984846195745
-11.5186738714645 5.89760569774044
-11.7865823871856 5.90234724041378
-12.0538754321244 5.88332818812457
-12.3183527544187 5.84007914174321
-12.577649850334 5.77228039324352
-12.8291711067911 5.67963237244505
-13.0699352438529 5.56174347810862
-13.2963098718006 5.4180640299889
-13.5036092873684 5.24791894185493
-13.6855407187318 5.05075966895171
-13.8336072257434 4.82688362420117
-2.79931303807764 3.95384389630668
-3.03161903571814 3.90872240439348
-3.2683874200864 3.9205009342939
-3.50163685037188 3.96454451220961
-3.73237279123796 4.02061105527009
-3.96319850640884 4.0763367152463
-4.19572376446591 4.12444985201719
-4.43035795188595 4.16090306857869
-4.66668602254098 4.18402088305807
-4.90394472839853 4.19404936411011
-5.14143042682745 4.19280473645437
-5.3787495855661 4.18334365964663
-5.61587598125328 4.16962390504333
-5.85301897672575 4.15601622418717
-6.090363371247 4.1463964140803
-6.32788025821587 4.14276075840922
-6.56542488580142 4.1441578503544
-3.72205759446983 0.298894299133004
-3.58791138119214 0.42001357845848
-3.46981584615643 0.557301809477435
-3.34704576607266 0.690388345664923
-3.20875417596926 0.807112047238965
-3.05352993614488 0.9000967190139
-2.88531018267827 0.966858329946764
-2.70916296809703 1.00865039028544
-2.52915357263207 1.02831675687273
-2.34804335954959 1.02880428497964
-2.16764005992491 1.01257551418863
-1.98917744250748 0.981505583048602
-1.81358352958218 0.936948513810566
-1.64165148109844 0.879837788932293
-1.47414962923245 0.810780374731185
-1.31189506943455 0.730140362586988
-1.155799330513 0.638122132244997
-1.00687945476686 0.534872606103851
-0.866196669280561 0.420631192787801
-0.734631065792943 0.295973077423063
-0.612285151612822 0.16222244246436
-0.497091437116871 0.022221853884439
-0.381949389072089 -0.117859386201316
-0.25257651211582 -0.242924008254136
-0.0943143933748524 -0.330305200016473
ID=Pseudomys occidentalis HC0 RYN-UM-0104

LM=111
0 0
-0.0273882492716739 -0.075838440698118
-4.09388742911754 0.0905740903174602
-8.50285536192678 0.373714539585015
-15.7787169252999 -0.86577710807055
-17.728529320896 0.2600725494078
-17.3766491493036 0.85590173737329
-15.9021583962213 5.881915435527
-7.54997607388002 4.68678494511411
-3.2120631419214 4.4571090725094
-2.70688460232315 1.48035415004369
-15.6743597672267 5.76782944877254
-15.4442997333667 5.65734949686158
-15.2228251599346 5.53060126335935
-15.013976468525 5.38400468025319
-14.8216993959762 5.21626844276597
-14.6502161968614 5.02749746386983
-14.5034745784923 4.81882318838337
-14.3850855771257 4.59284874756168
-14.2975623854182 4.3532067554631
-14.2420385225025 4.1041708978629
-14.2182485531584 3.85010032782693
-14.2248021606563 3.59496985039139
-14.2595989084612 3.34210734664181
-14.3202245490075 3.09413813457502
-14.404242835738 2.85306274897618
-14.5093693685932 2.62039295462396
-14.6335536274385 2.39729125268407
-14.7750005615309 2.18469458633565
-14.9321586762506 1.9834142244579
-15.1036922068657 1.79421469510873
-15.2884460597702 1.61787908027013
-15.4854079266742 1.45526693875266
-15.6936692438606 1.3073713705789
-15.9123832770336 1.17538420605786
-16.1407141405306 1.06078287358916
-16.3777717666525 0.96545938994031
-16.6206096599858 0.892417455680474
-16.8713561952518 0.844169039218689
-17.1261296580379 0.82725218069368
-7.84551963502899 4.7251551882693
-8.13730446964965 4.78654717994108
-8.42603755313491 4.86105931859069
-8.71202643886283 4.94552193296641
-8.99547276047525 5.03817582641045
-9.27656388395386 5.13775780593398
-9.55551194661644 5.24320236533293
-9.83257475199254 5.35351208200789
-10.1080682440189 5.46769003836598
-10.3823730809232 5.58469911767602
-10.6559364130205 5.70343431717913
-10.9292692242802 5.82270187906901
-11.2029371732 5.94120137279023
-11.4775450967812 6.05750959355478
-11.753714817134 6.17006604830271
-12.0320531899175 6.2771594873871
-12.3131114846478 6.37691737810569
-12.5973351348759 6.46729958051826
-12.8850025918251 6.54609733923248
-13.1761573831027 6.61093949585113
-13.4705305543139 6.65930381524469
-13.7668887668798 6.68849515567124
-14.0650278208547 6.69584565178665
-14.3627592418396 6.6783985869062
-14.657560324893 6.63310962279759
-14.9459088356862 6.55676452766318
-15.222901348416 6.44599664787731
-15.4816873982798 6.29748719668822
-15.7128028768162 6.10865218257513
-3.39616452900536 4.33736951168026
-3.64099054434866 4.36436196088816
-3.88268742728918 4.41350468679181
-4.12374723014055 4.46581498189063
-4.36557777296129 4.51450100734733
-4.60883446836215 4.55555329758032
-4.85366534960038 4.58598426664997
-5.09978125169988 4.60353435480407
-5.3459301931253 4.60704626778755
-5.59242393927597 4.59731912574995
-5.83839677069486 4.57806372029148
-6.08419885582335 4.55639878534617
-6.33050968446578 4.54157446853201
-6.57725531063479 4.54157817235522
-6.82335174580143 4.55955264726618
-7.06780075514052 4.59331794386396
-7.31054227118473 4.63778870304952
-3.96782456374577 0.228490476853621
-3.87512257965045 0.393142669191014
-3.7753745855923 0.553502049333101
-3.65662203915469 0.700282860938676
-3.51738824107797 0.827782673437006
-3.36070824454043 0.933159819746617
-3.19101103082603 1.01605185478994
-3.01241831709486 1.07758797448855
-2.82818338155422 1.11942474729108
-2.64073211550926 1.14315042551672
-2.45189373393369 1.15000610669706
-2.26314353584756 1.14077666659829
-2.07582209581039 1.11574476688411
-1.89134743202974 1.0746525513772
-1.71146212729354 1.01665356454048
-1.53856607592746 0.940286772038513
-1.37613907743841 0.843624605330494
-1.22894052053361 0.725047278722926
-1.10144913794794 0.585441543383034
-0.991818927951074 0.432571723727699
-0.879752174095388 0.28036398999794
-0.740000228673057 0.153568427146684
-0.573511556417179 0.0643054494200943
-0.394707572813849 0.00290567571402845
-0.210998073892178 -0.0417665565435939
ID=Pseudomys occidentalis HC0 RYN-UM-0106

LM=111
0 0
0.106593336367776 -0.244466411518656
-4.5210749628384 -0.056747530359648
-8.67906302368608 0.2271919949496
-16.35943314528 -0.85795307030016
-17.986222542528 0.531069660900864
-17.7443786822112 0.86501646995328
-15.6512992756032 5.55282259437312
-7.717341673944 4.367057341104
-3.29084103311136 4.44116666513664
-2.80024427816352 1.31520269729664
-15.3893072690305 5.49202342693047
-15.1393778118936 5.3922146191328
-14.9034987522141 5.26252895366729
-14.683681477317 5.10712019960599
-14.4825270420308 4.92818858264764
-14.3034531130435 4.72732480102148
-14.1503868332401 4.50591772149372
-14.0279794981668 4.26620997938599
-13.9408550578484 4.01155660296196
-13.8928269909306 3.74672706759663
-13.8859313377052 3.47764329058539
-13.9197976018335 3.21056888572291
-13.9917460477383 2.95109464745791
-14.0975395258573 2.70342626421036
-14.232335692568 2.47021553524318
-14.3914293736219 2.25280482250845
-14.5706531784676 2.05162392165292
-14.766506091853 1.86655695127751
-14.9761293987367 1.6972134303255
-15.1972180206289 1.54310805863436
-15.4279192332205 1.40377251331401
-15.6667386451236 1.27882722892458
-15.9124616724278 1.16803337664228
-16.1640893699099 1.07134365366328
-16.418994240309 0.989490858994104
-16.6798370776458 0.92196236362929
-16.9443407577756 0.870533745064213
-17.2117977823989 0.837625599849718
-17.4811337824743 0.828810504927935
-7.99103629882252 4.42041525850882
-8.26368254751826 4.47888886201786
-8.53505197129542 4.5430254193609
-8.8049456683948 4.61311362204375
-9.07321127282207 4.6891984871821
-9.33975995637039 4.77109972265368
-9.60458004515678 4.85843359465158
-9.86774602531461 4.95063719905938
-10.1294218936676 5.04699298738305
-10.3898593146998 5.14665136933281
-10.6493906936952 5.2486491446228
-10.9084178913332 5.35192219812898
-11.167399091093 5.45531237035059
-11.4268311350228 5.55756714715746
-11.6872309038092 5.65733406138464
-11.9491118533183 5.75314946536059
-12.2129570933703 5.84342413607647
-12.4791843550988 5.9264267133132
-12.7481041913004 6.00026911794163
-13.0198665851628 6.06289689716084
-13.2943957727706 6.11209005312729
-13.5713148377862 6.14548025817546
-13.8498612647797 6.16058881203267
-14.1282786137435 6.15491821586257
-14.4056304096351 6.12597463297141
-14.6790963574114 6.07136135566537
-14.9454800968382 5.98882672225165
-15.2006256399786 5.87622049066511
-15.4389532775878 5.7313512656004
-3.33866383207168 4.19882629231634
-3.59220985555031 4.1854059636483
-3.84518217326677 4.24520168264995
-4.09711488758931 4.30947834575388
-4.35091994932639 4.36591128402054
-4.60720629289013 4.40976423303521
-4.86558307235488 4.4390247610314
-5.12466158280499 4.45337567746307
-5.38462326753475 4.45395699996149
-5.64437344791976 4.4429436590004
-5.90364531518601 4.4234368348536
-6.16253467794671 4.39917396010294
-6.42138249025685 4.37430247043469
-6.68057470815421 4.35315007508504
-6.94030417331702 4.33989048793902
-7.20038436311429 4.3379117381283
-7.46029574570047 4.34849077239962
-4.35912870918876 0.0777853562109148
-4.22962943073676 0.245427974253353
-4.10185265441263 0.414455567316018
-3.96183275131251 0.573329089003023
-3.80493213217366 0.715558944444616
-3.63144872133285 0.837006192923882
-3.4440543887778 0.93568285994516
-3.24619632220109 1.01129474702194
-3.04117087452708 1.06459194567857
-2.83176584578036 1.0967659305988
-2.62024064417136 1.10903746897551
-2.40844766285424 1.1024278476278
-2.19799197838118 1.07765078845706
-1.99039285559685 1.03507076528487
-1.78724224906197 0.974698222776957
-1.59036530297461 0.89621878243833
-1.40197800842513 0.799087296965503
-1.22477890181737 0.682767590165499
-1.06174953623716 0.54727136203856
-0.915046775025537 0.394197124835588
-0.782744628628065 0.228426858731476
-0.652242219708669 0.0611791919713395
-0.498396747931206 -0.0823961279771473
-0.308557783419587 -0.175744807742454
-0.102012688717291 -0.223263340036479
ID=Pseudomys occidentalis HC0 RYN-UM-0107

LM=111
0 0
0.047772840196613 -0.24823391208994
-3.9980448871972 -0.083444901893906
-6.6630723839568 0.20029303379106
-16.394910249284 -1.1157080208379
-18.163681670932 0.34440993800073
-18.111582728134 0.6524335099506
-15.627812787482 5.840850067563
-6.5872745248877 4.8235029887947
-2.3971295692757 4.932115793633
-2.5178433149912 1.2628502549873
-15.3643150845881 5.80615325099328
-15.1104900351994 5.72778532173454
-14.8776848518292 5.60005627102897
-14.678895076392 5.42413612928284
-14.5231605712757 5.20901484937018
-14.412627077401 4.96738141273002
-14.3441803367867 4.71050682789023
-14.3127996578576 4.44643960723597
-14.3135885691272 4.18045574415871
-14.3424582345785 3.91600040430443
-14.3961716821646 3.65542213549052
-14.4721906995665 3.40043203007065
-14.5684982915235 3.15237115272972
-14.6834476491486 2.9123599587835
-14.8156445355037 2.68138077829703
-14.9638595433315 2.46031957014092
-15.1269640388593 2.24998410089822
-15.3038846555009 2.05110817041738
-15.493572639073 1.86434768342433
-15.6949861610131 1.69027177357834
-15.9070812680406 1.52935378875236
-16.1288112423271 1.38196176768776
-16.3591303065896 1.24835047910441
-16.5954362503006 1.12938358094394
-16.8396446037534 1.02356471385311
-17.0893676225831 0.931465430810342
-17.3436136203179 0.852636494387688
-17.6013634914102 0.786023461681692
-17.8613472018789 0.72844061464537
-6.90094386295656 4.90711651597299
-7.21243223548574 4.99852477961767
-7.52181185372268 5.0968415256922
-7.82924593968262 5.20108882036839
-8.13494245067382 5.31033119810913
-8.4391609664789 5.42362856445329
-8.7422164532294 5.54000371726015
-9.04447925246134 5.65842432268535
-9.34636898454074 5.77779376771161
-9.64834376765682 5.89694852561031
-9.95088400034475 6.01466006286696
-10.2544731277806 6.12964107670538
-10.5595729771427 6.24055408038827
-10.866599389831 6.34602332802695
-11.1758964213513 6.44464773945319
-11.4877122793991 6.5350138121271
-11.802178786618 6.61570622162567
-12.1192950703254 6.68531272425302
-12.4389137836624 6.74241879014124
-12.7607306619198 6.78558715264138
-13.0842679716423 6.81331417228702
-13.4088477852219 6.8239536109871
-13.7329759498511 6.81562260962213
-14.0562782275919 6.7859316559713
-14.37639186034 6.73169792857448
-14.6902076321066 6.6483626279269
-14.9921814230126 6.52898657536891
-15.2710674586927 6.36264315407265
-15.5012570528985 6.13369004049625
-2.58555873499539 4.7913067896027
-2.81123078773618 4.72213131727751
-3.04680566371354 4.70076092293433
-3.2835248451305 4.70382648029748
-3.51988729462505 4.71793208417952
-3.75601821499664 4.73565668731578
-3.9922047485198 4.75268872669417
-4.22860633311824 4.76647778842398
-4.46523799803901 4.77561571437438
-4.70201987120861 4.77954263282459
-4.93883950942154 4.77840424198093
-5.17560939963038 4.77299103190122
-5.41230847572943 4.76474395253327
-5.64899621965378 4.75585246254527
-5.88577927449721 4.74953276554312
-6.12265331541354 4.7507427856843
-6.35886163495901 4.76828091541906
-3.84884957472546 0.022121789420618
-3.72834201908583 0.159928029121689
-3.62334687889353 0.310210952904743
-3.51428583256095 0.45753623356145
-3.38906585538028 0.591158932248527
-3.24463663472842 0.703776607136045
-3.08412006064406 0.792029251492125
-2.91248132684472 0.856157248427339
-2.73409332930625 0.898173877812357
-2.55215102467434 0.920439574308607
-2.3688871652556 0.925019961245712
-2.18591127243657 0.91352276008066
-2.00447197094507 0.887127642444974
-1.82563016199135 0.846674057957771
-1.65036436915378 0.792762167815696
-1.47962366343647 0.725859800224918
-1.31432993943988 0.646422807217559
-1.15531452433844 0.555040873973095
-1.00315738905935 0.452622285916907
-0.857880100076996 0.340634806307132
-0.718432837142951 0.221442048296041
-0.581938401316283 0.0988552925091961
-0.442864162209192 -0.0208127948475566
-0.293312286356565 -0.127095924865874
-0.128860729182204 -0.20549183367599
ID=Pseudomys occidentalis HC0 RYN-UM-0108

LM=111
0 0
-0.017960107198765 -0.12732152244629
-3.891607615272 0.26077354969816
-6.636081885796 0.473653409573
-15.249029163772 -0.7977321000466
-16.837641964389 0.521066820769
-16.60306317228 0.9512361307788
-14.596987495658 5.230271065637
-7.342917004783 4.6780756533246
-2.4691189383572 4.5050124648624
-2.6198725039164 1.4946999748848
-14.3834180638433 5.22741527013654
-14.177614170594 5.17144593975164
-13.9985573112896 5.05588783878582
-13.8615717462227 4.89231135368995
-13.7679166682724 4.70027329064355
-13.7108044906536 4.49420034985579
-13.682970125776 4.28208299230965
-13.6788681301191 4.06813530637875
-13.6945788617952 3.85469566882372
-13.7273457081483 3.64318181761933
-13.7751974774346 3.43454790146165
-13.8366925596752 3.22950857125905
-13.9107515380118 3.02865481652811
-13.9965468194842 2.83251715188901
-14.0934282086436 2.64160215747251
-14.2008712717235 2.45641512494395
-14.3184406334295 2.27747505103012
-14.4457628606638 2.1053263360154
-14.5825062854307 1.94054877367051
-14.7283656823983 1.78376813441922
-14.8830498603091 1.63567009531487
-15.0462728989719 1.49701872345827
-15.2177467597316 1.36868620878003
-15.3971752794329 1.25170181900667
-15.5829476612309 1.14800368805613
-15.7771516155261 1.05789316519355
-15.9782730916516 0.984489638323101
-16.1858062414601 0.931884649782531
-16.3986063952839 0.908981852373047
-7.58417281196902 4.7752061759005
-7.83182280234719 4.85489361841582
-8.08193884169049 4.92654946201191
-8.33265243395225 4.9961030265934
-8.58294572462382 5.06715403119289
-8.83221961996647 5.14170192114838
-9.08015420608248 5.22059291570776
-9.32666812237485 5.30382262946999
-9.57189946805689 5.39076479987027
-9.81617856686258 5.48035265517309
-10.0599856875892 5.57122005889133
-10.3038985925659 5.66180578067934
-10.5485337846824 5.75042473340612
-10.7944896997921 5.83531465390072
-11.0422917665863 5.9146655463199
-11.2923422190457 5.98664041520016
-11.5448750305733 6.0493934202095
-11.7999158186432 6.10108912524077
-12.057248772435 6.13992429170083
-12.3163913938304 6.16415011833917
-12.5761079574918 6.17209098105605
-12.8361184955853 6.1621886897694
-13.0946730041436 6.13289155193007
-13.3500056139791 6.08268412395854
-13.5998793424224 6.00997300336021
-13.8413726928153 5.91293927678081
-14.0704337813912 5.78932917571069
-14.2809607754 5.63620815484994
-14.4628616918314 5.44991168556336
-2.72746497288758 4.42834583312161
-2.99947934653669 4.41696724855314
-3.27156505025971 4.42808588886569
-3.54296544550048 4.4511557884703
-3.81370433087271 4.48111087480336
-4.08403847951631 4.51457795430569
-4.35428423604531 4.54878900097842
-4.62475727108959 4.58118168270089
-4.89571050905657 4.60929900018867
-5.16726175121343 4.63091970247459
-5.43934127730896 4.64441906808717
-5.7117183463733 4.64930065273922
-5.98413542926427 4.64670427217141
-6.25648112717978 4.63963519607536
-6.52883601707085 4.63281369435575
-6.80127220159486 4.63228558102372
-7.07340485485724 4.64498205306008
-3.7456666088713 0.354468995770002
-3.62921187657798 0.483838971162463
-3.51738191100378 0.617446736881402
-3.38974096185646 0.735745868469514
-3.24414225190053 0.831157574401317
-3.08582029960528 0.903681010034383
-2.91976221293203 0.956293228704373
-2.74925360663986 0.992083480723265
-2.57632242981053 1.0134242721727
-2.40227543448897 1.02193252953175
-2.22804404439855 1.01859870583722
-2.05439475794234 1.00390379271868
-1.88207137842665 0.977891333640986
-1.71191541281323 0.940197334985283
-1.54499937140233 0.890050221628076
-1.38279974958336 0.826263841061275
-1.22742728141455 0.747281009004107
-1.08186368706452 0.65140993169721
-0.949896687397007 0.537537342165602
-0.834803061770857 0.406598237200731
-0.73520876601276 0.263429882414091
-0.637890512519555 0.11865712254973
-0.516718814882484 -0.00473266846622652
-0.360630924563796 -0.0814102882268507
-0.189825184648988 -0.116207406369431
ID=Pseudomys occidentalis HC0-12 RYN-UM-0175

LM=111
0 0
0.41100779298516 -0.278996650516164
-3.84274557019584 -0.0125311859321628
-6.44517704967696 0.066714819846108
-15.1823831375832 -0.790963535711076
-17.0332979582472 0.697334108980236
-16.8840645100932 0.98732494462392
-15.1082210475084 5.69263501833264
-7.52057562393396 4.5274299870534
-2.04179835296388 4.34241769088064
-2.60625444918972 1.15633868982744
-14.8981593540575 5.56446444654769
-14.6856085267127 5.44019497511399
-14.4797424146306 5.30519064761978
-14.2845004562455 5.15526230502901
-14.1035393133105 4.98839391317706
-13.9408332395461 4.80368915609289
-13.8006940494662 4.60132412757162
-13.6875617084554 4.382926141119
-13.6051272833691 4.15106114576967
-13.5561287507762 3.90989347819487
-13.5415819557526 3.66420350326419
-13.5607625866535 3.41879749488296
-13.6115477647367 3.17790048062807
-13.6909754800452 2.9448351520544
-13.7957783689689 2.72198919808564
-13.9227584166802 2.51095967010434
-14.0689894494382 2.31275467394079
-14.2318925043583 2.12798167418983
-14.4092362313254 1.95699586887258
-14.5991018455453 1.80000609152862
-14.7998343546522 1.65714737893839
-15.009992677427 1.52852817363426
-15.228303650413 1.41425960986864
-15.4536199779527 1.31447181043846
-15.6848834134849 1.22931602855509
-15.9210891606348 1.15894475348276
-16.1612511257867 1.10343162332682
-16.4024277048062 1.06274271642841
-16.6471734452784 1.03408805322192
-7.79139449540714 4.59606227485573
-8.06166162054569 4.66683439377848
-8.33095892240712 4.74120572175462
-8.59880395725354 4.82064162403764
-8.86467187918506 4.90645696081589
-9.12805652270854 4.99961343039204
-9.38857299687021 5.10051629717796
-9.6460776409038 5.20888185774789
-9.90075882817247 5.32373548829315
-10.1531512950576 5.44354243779213
-10.4040681584055 5.56641506032712
-10.6544789180186 5.69031797815882
-10.9053825051323 5.81322084853947
-11.1577055355996 5.93318378293145
-11.4122387015557 6.04838721935892
-11.6696051648691 6.15712314933586
-11.930250867768 6.25776241334487
-12.1944458959264 6.34870625501711
-12.4622861676529 6.42832395895239
-12.7336881287183 6.49487438852097
-13.0083652414715 6.54640335381968
-13.2857709674559 6.58060326821591
-13.5643936118985 6.59460710515974
-13.8436251126343 6.58479302083055
-14.1203607996341 6.5461899286998
-14.3897891298863 6.47210038155123
-14.6429571435084 6.3537950649386
-14.8634869070066 6.18211838378847
-15.0262856155767 5.95480802995232
-2.33361130336457 4.2500333877085
-2.63780286818573 4.2131354542969
-2.94439873740073 4.21492252524128
-3.24985936689245 4.24236818741424
-3.55347391380037 4.28604519791344
-3.85554417195856 4.33871487944643
-4.15720290376577 4.3942912602072
-4.4593746095513 4.4470284930185
-4.76287310573919 4.49149045006164
-5.06794869676519 4.52339450512728
-5.37417305799841 4.54137828669299
-5.68087289388546 4.54797760862348
-5.98765460067296 4.54793559947336
-6.29442717475299 4.54532756438993
-6.60119337462696 4.54219325357939
-6.90795453432227 4.53879247051256
-7.21469930494373 4.53431365606744
-3.68836362651073 0.0901281413283674
-3.56581377441171 0.23196296338125
-3.44708746017097 0.377052605981646
-3.32048398945916 0.51530461302532
-3.18098738764854 0.640471717920063
-3.02686647766422 0.747055232258655
-2.85894557731623 0.830176960089372
-2.68019324757713 0.886357924739844
-2.49488841591739 0.914310477017947
-2.30744759269458 0.915077415262756
-2.12146036957177 0.891428514363737
-1.93928503033767 0.846973943086505
-1.76211331440471 0.78545574187311
-1.59023245864962 0.710366033860606
-1.42329283569 0.624824033270219
-1.26050920654912 0.531599750525877
-1.10079257296541 0.43320453467386
-0.94283385020692 0.332006211918245
-0.785167084765226 0.230349351602297
-0.626241124575696 0.130666815952296
-0.464528521710659 0.0355594528199044
-0.298698757522152 -0.0521963095298366
-0.127850373834274 -0.129774160768561
0.0482608269020246 -0.194597173859961
0.229126315156347 -0.244758346145393
ID=Pseudomys occidentalis HC0-12 RYN-UM-0176

LM=111
0 0
-0.0179785016150069 -0.139898798239539
-3.77585312446737 0.054219594892826
-6.31549958036214 0.0628947387825295
-14.8366514588266 -0.830644343093787
-16.682287590843 0.533520943556646
-16.5304730839709 0.802449883045594
-14.621943143222 5.1118240829916
-7.3348283442826 4.45902038422167
-2.16227779893221 4.359256621958
-2.43120723972472 1.22102541576837
-14.4098874574648 5.0523696134003
-14.2014452992321 4.98152797623255
-14.0038026259131 4.8848410065302
-13.8263409674863 4.75493484284479
-13.6788571047222 4.59192253602387
-13.5674616251131 4.40229955184532
-13.4930269823911 4.19525568354092
-13.4526608848798 3.97888532283873
-13.4421711594577 3.75896900073108
-13.4575190326826 3.53929490096825
-13.4953174319758 3.32232309538146
-13.5528686079168 3.10971324703386
-13.6280527940973 2.90266288114919
-13.7191947810207 2.70210914600455
-13.8249472453599 2.50884639286806
-13.9441974648831 2.32359381101744
-14.0759943040883 2.14703334613399
-14.2194913605568 1.97982828997478
-14.3739016448479 1.8226296095254
-14.5384617957978 1.67607205845148
-14.7124037662386 1.54076204080567
-14.8949329554078 1.41725734805444
-15.0852126247921 1.3060371411493
-15.2823544244573 1.20745794850471
-15.4854125436495 1.12168521713233
-15.6933820964798 1.04856782066142
-15.9051867513806 0.987363315791595
-16.1179264830326 0.936332757856203
-16.3329819848886 0.888073624004671
-7.60074695404372 4.49015941756007
-7.8650726156509 4.53276841968326
-8.12738232271294 4.58641893278642
-8.38727837567852 4.65076342113079
-8.64440242365195 4.72543041491142
-8.89848301407275 4.80988974587156
-9.14941949948548 4.90329340556765
-9.39739016379984 5.00432530216963
-9.64293936346993 5.11112334150084
-9.88697758163614 5.2213418512401
-10.130651508471 5.33236936139405
-10.3751236782956 5.44163088325985
-10.6213628120388 5.54685222755419
-10.8700332877812 5.64619756057587
-11.1214931762272 5.7382668240534
-11.3758575007716 5.82199823963119
-11.6330762728765 5.89653126945466
-11.8929950548271 5.96106550749321
-12.1553891153709 6.01472797752176
-12.4199655370883 6.0564423003501
-12.6858483685816 6.08474576088221
-12.9533145138534 6.09778561358705
-13.2210632911604 6.09277209304666
-13.4875172145414 6.06580285187959
-13.7497590170197 6.01128948779276
-14.0021479247223 5.92143865504446
-14.2338147906671 5.78667519583975
-14.4263206992797 5.59990266863737
-14.5577115471029 5.36856653319714
-2.41487105541693 4.24093876042599
-2.70483466080376 4.242568996103
-2.99363597712782 4.27173037174733
-3.28148054005808 4.30945588048728
-3.56914353637162 4.34863127237115
-3.8571247361959 4.3854685268356
-4.14569362682623 4.41747298016068
-4.4349398884399 4.44278095524594
-4.72479964068676 4.45995915008644
-5.01507731208453 4.4680649577922
-5.30549602253692 4.46696264308103
-5.59581518474765 4.45793657358294
-5.88600518839461 4.44446341813504
-6.17628861230043 4.43232760127563
-6.46680398808787 4.42754149090785
-6.7573238619672 4.43249515568035
-7.0476265244408 4.4446512688729
-3.63499490340217 0.138336376656218
-3.51013213574226 0.244978413760473
-3.39485752391298 0.362082977550421
-3.27899049886122 0.478604623579187
-3.15464309941331 0.585961173098331
-3.01849705058069 0.677708934473101
-2.87111166129855 0.75012981640351
-2.71532889505796 0.802153050794357
-2.55431026299372 0.834666374151856
-2.39067929847206 0.849405649715174
-2.2263709535967 0.848212708833313
-2.06277762026682 0.832700271015896
-1.90093577581413 0.804163301838775
-1.74167209047432 0.763600870358648
-1.58569903782489 0.711780079587018
-1.43366550494311 0.649318465642555
-1.28616198611788 0.576784872885403
-1.1436655536119 0.494832510013696
-1.00638835968873 0.404390060853041
-0.873966706148918 0.306955928436605
-0.744912979084127 0.20508085870647
-0.615855052072887 0.103194602069347
-0.48121046882205 0.00882363207726004
-0.33548661160672 -0.0673118766032422
-0.178604877548363 -0.11669482429218
ID=Pseudomys occidentalis HC0-12 RYN-UM-0177

LM=111
0 0
0.081017318663424 -0.36685270735872
-3.95151890208768 -0.076905230100864
-6.889840121472 0.242614465006848
-15.4357225532928 -1.19426182647552
-16.9773265846272 0.109364559135744
-16.8217237968384 0.760258897550592
-14.8141812411648 5.58595115730432
-6.8319203876352 4.6884179248896
-2.17220032837632 4.50319757741568
-2.43913726374912 1.19080574479258
-14.596600880033 5.46571177853699
-14.3695804048352 5.36347518033059
-14.1466867288152 5.2526379007906
-13.9358964431302 5.1203772906252
-13.74597227388 4.95969901936874
-13.5866175221626 4.76890107208351
-13.4657619750917 4.55158301700294
-13.3872201135617 4.31558683557653
-13.3499279190172 4.06958895373093
-13.3497758598043 3.82070215491754
-13.381723420276 3.57381392263369
-13.441050246493 3.33199579031838
-13.5237970217003 3.09712606962825
-13.6267911387128 2.8703790176227
-13.7475274581628 2.65254043966151
-13.8840243370837 2.44419741359236
-14.0346969209187 2.24584773766345
-14.1982542125837 2.05796459686909
-14.3736185962506 1.88103343854208
-14.5598617927652 1.71557315086531
-14.7561534831592 1.56214588091283
-14.9617176645707 1.42135874256849
-15.1757938999819 1.29385642627996
-15.3976028379699 1.18029982495061
-15.6263117333099 1.08132190241754
-15.8609998269146 0.997432189865421
-16.0987875664266 0.929252607822408
-16.3419166001355 0.874927665847541
-16.5870872202603 0.830388965831113
-7.11705620727533 4.74559385501106
-7.40171388751991 4.80509704709589
-7.68487969296242 4.87132664947101
-7.96619379875332 4.94502749059418
-8.24544534012113 5.02619912387611
-8.52251456595176 5.11453958260205
-8.79736572769231 5.2095635912023
-9.0700507094561 5.31064228034781
-9.34071536001966 5.41701819954215
-9.60960433155052 5.52781011667072
-9.87706415399967 5.64201220098992
-10.1435425249571 5.75848758524702
-10.4095852621526 5.8759561477934
-10.6758273367286 5.99297355348927
-10.9429796615956 6.10790071377487
-11.2118070642666 6.2188604069771
-11.4830938530728 6.32367920698032
-11.7575898259342 6.41981354958759
-12.0359231504213 6.50426096410077
-12.3184645279292 6.57346615800079
-12.6051178333839 6.62324571437192
-12.8944462015138 6.6487625378452
-13.1852468526233 6.64487128222423
-13.4735275088522 6.6063230518224
-13.753903850667 6.52885102980718
-14.0195902859842 6.4102885849415
-14.2634729442017 6.2515026692421
-14.4795726052601 6.05645349754224
-14.6641463172279 5.83123288728662
-2.34696906345193 4.33465340845805
-2.61043649957205 4.30198198419082
-2.87637491795053 4.30591525258945
-3.14164889149177 4.32608698552723
-3.40616407357065 4.35482207315185
-3.67022310744632 4.38768377435738
-3.93421331436887 4.42128397462587
-4.19851670785541 4.45254312703443
-4.46341995510658 4.47851469607602
-4.72829708234317 4.49665406440424
-4.99423029802501 4.5058177359767
-5.26034066304004 4.50707562797953
-5.52646082394011 4.50450061133468
-5.79259804719624 4.50465882091121
-6.0585023009401 4.51545822998367
-6.32294708371857 4.54504980603665
-6.58306342840376 4.60098344959635
-3.78346453806244 -0.0137004576355516
-3.65740342581877 0.114934563244401
-3.55641037105923 0.265178711666788
-3.44866953741893 0.410574170993205
-3.32138507798515 0.53907163017784
-3.1742142353726 0.644214453463045
-3.01195632398872 0.724250593477674
-2.83993291724597 0.78047200820833
-2.66229031644186 0.815266668320594
-2.48192894139938 0.831001503874406
-2.30086741583161 0.829631751048155
-2.12058272828484 0.812654250064154
-1.94224351184058 0.781179258134981
-1.76685347449796 0.736032592496036
-1.59532942487123 0.677863982239114
-1.42852490022408 0.607261257952838
-1.26719865900455 0.524878099829973
-1.11191217187761 0.431582283768548
-0.962835486184782 0.328629214859001
-0.819447099569738 0.217867651215327
-0.680936840826856 0.102672609004534
-0.542705654008187 -0.0143578016031347
-0.400935725504412 -0.127067297186237
-0.250622061800938 -0.228065868363307
-0.0889362907508614 -0.309611817513818
ID=Pseudomys occidentalis HC0-12 RYN-UM-0178

LM=111
0 0
0.0336854145993669 -0.346455737950636
-4.44023411338601 -0.0175228287383062
-6.68339487672982 0.589214829125532
-15.8478310684904 -0.320611487964679
-17.5383416350856 1.21139505456995
-17.4126404919139 1.60481825571873
-15.2456527196828 6.35998307086959
-7.13002679664698 4.86438254406085
-2.79276938204034 4.78204908432199
-2.65946760902669 1.44287219330779
-15.0923688978689 6.17418810641719
-14.913809744898 6.01170182016077
-14.7311363397146 5.85378028977455
-14.5535657578913 5.69017138588164
-14.3878405789681 5.51461908569466
-14.240670628144 5.32328565440756
-14.1192633966769 5.11486475773675
-14.0302878114974 4.89060713016024
-13.9786165352435 4.65493996581776
-13.9656626170944 4.41398451763778
-13.9893845688224 4.17379231509938
-14.0455693351723 3.93900318285858
-14.129350424632 3.7125391901072
-14.2361862973631 3.49595620317986
-14.362247659224 3.28993936781288
-14.5044576922386 3.09469629691111
-14.6603931646661 2.91021126791208
-14.8281553133186 2.73639422996176
-15.0062517199628 2.57316585897521
-15.1935005349192 2.42050686369513
-15.3889566665367 2.27848950432142
-15.5918548576694 2.14730349952755
-15.8015662509103 2.02728355729477
-16.0175618360665 1.91894787714477
-16.2393818211596 1.82305657648293
-16.4666023325242 1.74071258439769
-16.6987933003027 1.67355076955982
-16.9354396871605 1.62415126581272
-17.1736902329329 1.59730904296832
-7.40555623847483 4.95419721373928
-7.68494860449062 5.03149632864181
-7.96471716531691 5.10743767844543
-8.24374030450388 5.18606863143224
-8.52144569205005 5.26923130529214
-8.79747853701607 5.35778807164571
-9.07161641019821 5.45205072747651
-9.3437477633708 5.55196307501717
-9.61387048856635 5.65719031078995
-9.88209606336659 5.76716823286005
-10.1486537329499 5.88113310981565
-10.4138914199443 5.99814036294328
-10.6782713656552 6.11707484329464
-10.9423610770391 6.23665403698336
-11.2068169312122 6.35542314049115
-11.472361158609 6.47174243153496
-11.7397493492412 6.58376644208152
-12.0097264310888 6.68941606294062
-12.2829669143721 6.78634561698062
-12.5599953352853 6.87190939595125
-12.8410803029479 6.94313414463888
-13.1260975066895 6.99670807001559
-13.4143601727141 7.02900047091703
-13.7036365674603 7.03614612672063
-13.9927301587928 7.01422927464809
-14.2774329781186 6.95934107922267
-14.5526588283278 6.86802582229493
-14.8117484822341 6.73768512379499
-15.0464700174598 6.56720591566145
-2.97381106671194 4.65718306694625
-3.21843420328181 4.64469093255062
-3.46341644581958 4.65364926523385
-3.70798140414925 4.67097554221494
-3.95227746393126 4.6919539001964
-4.19648933177636 4.71406794892483
-4.44076852041403 4.73562527093446
-4.68522717632522 4.75529768289624
-4.92993432241722 4.77195221310339
-5.17490887063666 4.7846325191696
-5.41936651459507 4.79266157258874
-5.66457429913516 4.79601313813179
-5.90982896208528 4.79563020811565
-6.15510287810825 4.79400472992103
-6.40039635692277 4.79525795343716
-6.64552576153891 4.80448386816324
-6.88983772668161 4.82649736357229
-4.24901929820814 0.0456208971740048
-4.08231067523435 0.159573998297428
-3.93404678791981 0.297168445305717
-3.79220880917177 0.441383043658366
-3.64777296544165 0.583041813093134
-3.49510574317216 0.715744791121014
-3.33104239627704 0.834016542286957
-3.15458895292477 0.93280572139874
-2.96678332498069 1.00776960127086
-2.77036706848752 1.05586804640098
-2.56911318655494 1.07582618957048
-2.36698631177465 1.06815497584959
-2.16745706479591 1.03474654003117
-1.97314907054142 0.978304561911779
-1.78577626643378 0.901856487968543
-1.60622888189302 0.80844719355936
-1.434689056424 0.701000875161872
-1.27071282512094 0.582303931331281
-1.11325033888817 0.455071262293311
-0.96059806495938 0.32208860499431
-0.81028419139428 0.186453854062011
-0.658923447454439 0.0519737326506143
-0.502197448549977 -0.076232103424379
-0.335417455024508 -0.191090562265362
-0.156758901155957 -0.283305702041192
ID=Pseudomys occidentalis HC0-12 RYN-UM-0179

LM=111
0 0
0.105922629266243 -0.235301896375956
-4.47057291053007 -0.148667613782535
-7.0312679113563 0.328965037416243
-16.0494868266606 -0.319075348552524
-17.9925451754949 1.03258258583391
-17.796719371203 1.59137341684749
-15.5394883825218 6.0715900329084
-7.472449763784 4.9741141758939
-2.45379265645257 4.94240240703825
-2.54222492052105 1.4737629763692
-15.3142576086386 5.98255820215588
-15.1071000371562 5.85677928580717
-14.9191969573431 5.70361114910931
-14.7517444174226 5.52826684147767
-14.6064063755104 5.33416701839195
-14.485365884376 5.12419477616232
-14.390896263053 4.90090653348636
-14.325376521952 4.66747354233352
-14.2906436528985 4.42751166992672
-14.2875837937094 4.18505137113538
-14.3158259675291 3.9441967193652
-14.3737303990916 3.70867403519733
-14.458676875133 3.48146466844912
-14.5675127396522 3.26464612057579
-14.6969817992216 3.0594462934437
-14.8440274347524 2.86642192568557
-15.0059519524698 2.68567079148374
-15.1804672188823 2.51701994803363
-15.3656815452699 2.36017096954764
-15.5600564932309 2.21480622060237
-15.7623569418703 2.08066644117093
-15.9716038495601 1.95761585276388
-16.1870345704083 1.84571073303471
-16.408073000058 1.74529269564252
-16.6343080279997 1.65714529705385
-16.8654749655022 1.58279864682145
-17.0996372910986 1.5255673654569
-17.3397973685608 1.49077747950175
-17.582222651116 1.49471249256504
-7.74172526144014 5.08770866166105
-8.01871484374038 5.18124215772245
-8.29855576910877 5.26595676382699
-8.57893863799349 5.34887643190249
-8.858549700749 5.43435926000818
-9.136535965396 5.5249836805374
-9.41234234131695 5.6220424446408
-9.68568220047583 5.72585145820685
-9.95654253854264 5.83597682897252
-10.2251824424511 5.95142099158779
-10.4921104017436 6.07077689208553
-10.7580389756965 6.19234712006135
-11.0238269388409 6.31422748234989
-11.2904127930833 6.43435603538512
-11.5587461950742 6.55053511142538
-11.8297175040526 6.66043488914702
-12.104083883735 6.76158817921744
-12.3823900251927 6.85138630649069
-12.6648814630799 6.92708514266506
-12.951412981541 6.9858297269496
-13.2408045480247 7.02464904416577
-13.532760144065 7.04078121045229
-13.825022161549 7.03135624879669
-14.1150267562016 6.99375324753334
-14.3994299803714 6.92559433863019
-14.6739947541301 6.8247796834238
-14.9333754761862 6.6895173323873
-15.170733282629 6.51843465520667
-15.3771682239474 6.31097144372937
-2.63097413082667 4.71954490573505
-2.90087497546266 4.635749799561
-3.18685492187978 4.65715907268896
-3.47027655480394 4.70323715157665
-3.75356299304869 4.75020786935742
-4.03776750145078 4.79125500991034
-4.32300448172176 4.8244063535343
-4.60907434301183 4.84944176083218
-4.89571472061013 4.86689179973087
-5.18269224308912 4.8776705478784
-5.46983313184599 4.88295396677043
-5.7570310432949 4.88418394596616
-6.04424287039134 4.88316925213273
-6.33147040682978 4.88230253978805
-6.61870500238058 4.88495292190347
-6.90575341509754 4.89610726047185
-7.19176069550781 4.92308399598744
-4.30913881908387 -0.0285263856116989
-4.16193668061063 0.108820768481381
-4.02195008371259 0.253597043951098
-3.88031813491562 0.39675502256097
-3.7301189342971 0.530846008256801
-3.56784466870321 0.65000061391012
-3.39318165584586 0.750121621291527
-3.20805493123854 0.828943332627614
-3.01497523294403 0.88592008878936
-2.81679681699304 0.921406817643191
-2.61599981485247 0.936305136440012
-2.41468744009442 0.931685662599563
-2.21463232223372 0.908625000852278
-2.01734526142152 0.868166055302786
-1.8241189224279 0.811352858151422
-1.63602657330842 0.739308670195341
-1.45386400239982 0.653338740941092
-1.27802912057328 0.555048055587603
-1.10833719946882 0.446473699313463
-0.943777799904899 0.330248799065552
-0.78223980951598 0.209845233709084
-0.620300011359681 0.0899733748539187
-0.45337082218777 -0.0228543761622399
-0.276880600236884 -0.120075668354735
-0.0888778193828096 -0.192705223941296
ID=Pseudomys occidentalis HC0-12 RYN-UM-0180

LM=111
0 0
0.209889675840976 -0.272983464979484
-4.000680050968 -0.1128425359419
-6.6899986022284 0.232816875668184
-15.8612627103868 -0.820088125413552
-17.3908724256492 0.540891316629288
-17.0802151029772 0.904665120938
-14.8508870020156 5.48045302704288
-7.3376070244384 4.55789208659368
-2.54628540467664 4.53229561779568
-2.56518692661648 1.298410646939
-14.6100293892545 5.42719889676758
-14.3704362195384 5.36813031406786
-14.1413852601907 5.27673091323596
-13.9338449404452 5.14375074868001
-13.7613114990815 4.96800272439168
-13.6341653544126 4.75692828766931
-13.5551964332119 4.52335922416346
-13.5202245540241 4.27914980762116
-13.5223832181161 4.03235694862635
-13.5550736235541 3.78766415208045
-13.6129489889756 3.54763578337158
-13.6919331786995 3.31367489582104
-13.788971239586 3.0865866713213
-13.9017706908528 2.86688545663896
-14.0285976821693 2.65495823371367
-14.1681269330998 2.45115687635438
-14.3193352631208 2.25585047889592
-14.4814236757341 2.06946103978998
-14.6537606366758 1.89248909413364
-14.8358379444403 1.72553747875796
-15.027235065726 1.56933578765948
-15.2275854217435 1.4247706790584
-15.4365449058496 1.29292196378898
-15.6537534471314 1.17511334482289
-15.8772004340951 1.07363316397567
-16.1092869504684 0.989164748021007
-16.3478116405463 0.925058668627517
-16.5915266932049 0.88493084724676
-16.8382921000202 0.874302303682485
-7.60292452662691 4.60273836861841
-7.86830212304257 4.64723366935297
-8.13304239151724 4.6953567105738
-8.39656097391677 4.74975583522004
-8.65830116604914 4.81214359106212
-8.91775152034463 4.8834574787601
-9.17450942760609 4.96393545577217
-9.42835724629157 5.05318008165731
-9.67932406256615 5.15024396322425
-9.92771222059629 5.25373923243769
-10.1740829867995 5.36195676629622
-10.419206221398 5.47297549514155
-10.6639875175965 5.5847483167338
-10.9093864945955 5.69516060882514
-11.1563356114473 5.80206492056214
-11.4056665514413 5.90330031148565
-11.6580440165725 5.9967032949079
-11.9139091299838 6.08011704349424
-12.1734333124623 6.1514015223684
-12.4364799893193 6.20844232916161
-12.7025757545545 6.24915386758444
-12.970363655813 6.27144286295286
-13.2394616229118 6.27331239117483
-13.5077752469481 6.25253626679209
-13.7729759349963 6.20669758246535
-14.0318256362052 6.13293578170807
-14.2795723961638 6.02766940206517
-14.5087233746202 5.886350322085
-14.7066815326271 5.70379637004571
-2.72959421598371 4.37764398143688
-3.0018654993918 4.37499539586373
-3.27279066106339 4.40652327377873
-3.54228218657314 4.44903954810747
-3.811792406582 4.49157460518334
-4.08233130171838 4.52704102927506
-4.35411393104679 4.55128084645843
-4.62614682005459 4.56296297277487
-4.89892398139944 4.56307955871419
-5.17155391252439 4.55384180478494
-5.44388610240454 4.53798673305365
-5.71597502422038 4.51832880183369
-5.98799566362539 4.49769506637832
-6.2601685627182 4.47912614438062
-6.53267921018185 4.46637988671899
-6.80548205218984 4.46509283178388
-7.0774282298008 4.48609958921812
-3.83935728841344 -0.00978005587375317
-3.70716472740747 0.129019970750696
-3.59467051893308 0.284583866894464
-3.48345287529747 0.44103332247196
-3.35924921664854 0.587307447062353
-3.215653315032 0.71449227607942
-3.0533368950693 0.816713017192071
-2.87691043714257 0.892123231373947
-2.6915686340967 0.941934611987066
-2.5014736415211 0.968625782005452
-2.30958158603274 0.974729890401818
-2.1179708657042 0.96234843334045
-1.92819049221885 0.933063048348055
-1.74151194967284 0.888001160221702
-1.55908900705172 0.827950868010017
-1.38204195864867 0.753497658936747
-1.21146683620188 0.665190620228919
-1.04833731114096 0.563758467961091
-0.893236567415913 0.450399900620942
-0.745829065496209 0.32717171658708
-0.604010708000267 0.19751858518273
-0.462902215249205 0.0670694766028214
-0.314697693597597 -0.0552574716208266
-0.15310051876204 -0.156851880711282
0.0245520632256932 -0.229667912499521
ID=Pseudomys occidentalis HC0-12 RYN-UM-0182

LM=111
0 0
0.067127726602624 -0.39056501409216
-4.34596552863552 -0.0689353943826112
-6.83429185763456 0.257829561895936
-14.7678940874432 -0.830715829218368
-16.6191229522816 0.49417309424096
-16.5123529786432 0.739157866440832
-14.7240576830464 5.6846583417984
-7.5033099226048 4.49932378480832
-2.72142555641536 4.4645685782656
-2.55763189907328 1.1617121399776
-14.6857506619933 5.47881180849287
-14.5226541009965 5.32431798357261
-14.3523670734935 5.17739583470085
-14.1902994693574 5.02150729737082
-14.0428473698337 4.85176341853522
-13.9147081105569 4.66702139162855
-13.8096803593477 4.46822883007245
-13.7305409379098 4.25777259836463
-13.6788245861459 4.03893386530037
-13.6547826061009 3.81532700995116
-13.6575743552097 3.59041723956322
-13.6856012481066 3.36721234134586
-13.7366327422736 3.14891692173011
-13.8088577977143 2.9359376223609
-13.9000610884901 2.73035057512952
-14.0082937360209 2.53317993985272
-14.1317880796231 2.34517616790031
-14.2689607944385 2.16689251446433
-14.4183976712933 1.99874124589351
-14.5788300391909 1.84103175190001
-14.7491087900916 1.69399252844306
-14.9281782759716 1.55777860012009
-15.1150504297125 1.4324629543815
-15.3087778705656 1.31800529363122
-15.5084224308275 1.21417990668234
-15.7130063487601 1.12041555826641
-15.9214085869896 1.03540388869247
-16.1320384326603 0.955949369140561
-16.3410804006712 0.872275255596572
-7.75735211714753 4.57463404046732
-8.01125796048706 4.65040137128494
-8.26433417470223 4.72888992327588
-8.5160892900426 4.8115139479777
-8.76619483030916 4.89900372047473
-9.01447899360094 4.9915378836633
-9.26092557095702 5.08886371308177
-9.50566523836585 5.19040918610257
-9.7489557627947 5.29538224414436
-9.99115477529333 5.40285194836334
-10.2326893648923 5.51180817503125
-10.4740270924374 5.62120009483242
-10.7156521224124 5.72995630771594
-10.9580459184882 5.83698913904425
-11.2016732645346 5.94118640332998
-11.4469716546605 6.04139200417307
-11.6943427639345 6.13637578202588
-11.9441434164277 6.2247908584028
-12.1966722542614 6.30511437269242
-12.4521466233909 6.37556456158482
-12.7106612458808 6.4339828560731
-12.9721058638592 6.4776616732667
-13.2360078216354 6.50309272389094
-13.5005646099538 6.50563148787127
-13.7642258117481 6.47906725065774
-14.021427019532 6.41520998993688
-14.2623195564237 6.30468911066659
-14.4707558647843 6.14085992735618
-14.6282458970516 5.92735080356984
-2.92599694905108 4.29789958425428
-3.19170350676764 4.25350036303849
-3.46190576918877 4.25978183899826
-3.73109374261353 4.28537793203747
-3.99963861072985 4.3172678562413
-4.2682741244963 4.34848391981232
-4.53745193863823 4.37470401722074
-4.80727399211387 4.3933097446015
-5.07756813541196 4.40327194567735
-5.34805676070528 4.40524431850947
-5.61854447327216 4.40148537626817
-5.8890045591926 4.39543515762787
-6.15950533063088 4.39103802571504
-6.43004481785491 4.39205896161172
-6.70042185798265 4.4016020365448
-6.97020948340076 4.42190527686719
-7.2388118730001 4.4543735244086
-4.17324485518321 0.0161571365452789
-4.02913444414686 0.144132581583559
-3.89898753189918 0.286854389468568
-3.75688804680356 0.41738191225032
-3.59680709130547 0.525141651111897
-3.42326257861142 0.60966366613967
-3.24119265037828 0.673935923711921
-3.05390669606737 0.721006088859757
-2.8634696384035 0.75313175983239
-2.67123236508344 0.77177174585591
-2.47817749779046 0.777725913835978
-2.28513311672977 0.771249817052076
-2.09292441383019 0.752119646333969
-1.90250819502999 0.719658069289476
-1.71512299480114 0.672745650301747
-1.53246944945837 0.609869725019851
-1.35688475945722 0.529324072314153
-1.19132411925006 0.429773374551375
-1.03862127027996 0.311409348705523
-0.899280317853016 0.17751448584674
-0.768076141582112 0.0355782303656842
-0.632587284631063 -0.102262761442129
-0.479301946909959 -0.219964819885913
-0.307163698293883 -0.304998920506296
-0.121786268408901 -0.35945857728626
ID=Pseudomys occidentalis HC0-12 RYN-UM-0183

LM=111
0 0
0.22388601309888 -0.4794170415264
-4.181386502496 -0.16901834116056
-7.238355408192 0.29461697059752
-15.950571304416 -1.2110532623088
-17.937988614672 0.41543207659632
-17.675589430992 0.8505297670884
-15.497523618192 5.7862029673248
-7.183323664416 4.9978590312408
-2.422965359724 4.42559216748
-2.6892898762896 1.1207793534564
-15.2653411493671 5.68992072577227
-15.036638734856 5.58575357123201
-14.8192892613311 5.45975562995916
-14.6208556932484 5.30578587080065
-14.4498984922654 5.12183998890089
-14.3145558392819 4.91048027451298
-14.2197507970601 4.67797589204056
-14.1661166914792 4.43260591978934
-14.1505828591752 4.18184465287587
-14.1683585941651 3.93116749708206
-14.2144999060429 3.68408473033509
-14.2846652448298 3.44268747564215
-14.3753118423527 3.20818568481296
-14.4836415478064 2.98129022731763
-14.6074723341578 2.76245264595037
-14.7451083506259 2.5520094816234
-14.8952304650932 2.35027021866774
-15.0568108621834 2.15757247041619
-15.2290466486944 1.97432166765571
-15.4113082491527 1.80102314714414
-15.603097734276 1.63831279548714
-15.8040120393006 1.48699092825267
-16.0137066181465 1.34806237029773
-16.2318535440827 1.22278545671215
-16.4580866532553 1.11273019148298
-16.6919211239761 1.01983979169118
-16.9326286276587 0.946463709187082
-17.1771130363154 0.895522640373212
-17.4271195974865 0.867937476521607
-7.47500661722016 5.06333992194785
-7.76883113201799 5.11878859889841
-8.06236761204043 5.17573582485392
-8.35468422857443 5.23862747159801
-8.64516301155811 5.30951896030075
-8.93333645781429 5.38926915083996
-9.21888841573245 5.47795797467851
-9.50168927690386 5.57507425492351
-9.78182938835756 5.67962914987331
-10.0596356433407 5.79024539991667
-10.335663013505 5.90523513837041
-10.6106618443676 6.02266676188923
-10.8855248460862 6.14041829249362
-11.16121797924 6.25621600199447
-11.4387018005565 6.36766160656549
-11.7188469702809 6.47225334611045
-12.0023475275927 6.56740766173766
-12.2896359776175 6.65048741202612
-12.5808050252105 6.71883952211699
-12.8755430552046 6.76984025275096
-13.1730843156911 6.80093878034091
-13.4714760933073 6.80969276665469
-13.7700993434263 6.79381709209556
-14.066079582755 6.75098661006653
-14.3563366434749 6.67884941567199
-14.6367881018675 6.57483515221931
-14.9017856199894 6.43600111257195
-15.1430914116627 6.25905628992043
-15.3482640496202 6.04109953004694
-2.68718892368304 4.39337310301218
-2.95397477810003 4.41722438612879
-3.21837625813755 4.46075726584699
-3.48117336663525 4.51325744433553
-3.74335493111788 4.56880803329623
-4.00567723017026 4.62302343150873
-4.26906400256116 4.67237148529606
-4.53378054270123 4.71398961497377
-4.79982164686015 4.74607328927821
-5.06687956344411 4.76820335727021
-5.33452948382058 4.78150937734021
-5.60242413214852 4.78856107477591
-5.87037696099152 4.79311848032002
-6.13828056200058 4.79997186029152
-6.40584137096635 4.81505685788355
-6.67202793240822 4.84594441955203
-6.93390052127917 4.90267357403308
-4.00240851694038 -0.0914949078984807
-3.85608145746405 0.0383541838851363
-3.73028162454538 0.188738210023583
-3.60328296382038 0.338140910308298
-3.46159094153337 0.47353942065593
-3.30104576690104 0.585851008319676
-3.12435031829516 0.670569186244977
-2.93690425712991 0.727888975677774
-2.74360455696577 0.760720367461221
-2.54785878752994 0.772608158874137
-2.3518161796342 0.766677925050506
-2.15682963199275 0.745343956660874
-1.9638163008286 0.71032800746121
-1.77349772488839 0.662750302470206
-1.58656605552113 0.603204560142207
-1.40382646461327 0.531790633194699
-1.22636008790062 0.448097978387925
-1.05575791984337 0.351147039009762
-0.894470077070876 0.239355856539699
-0.746088833471335 0.110893186213886
-0.614307161819834 -0.0331402642710627
-0.487616452287888 -0.18303038326741
-0.333776438086273 -0.303951393284599
-0.153829422169573 -0.381878103731096
0.0346753667034105 -0.436361945963993
ID=Pseudomys occidentalis HC0-12 RYN-UM-0184

LM=111
0 0
-0.0134197605137354 -0.26707091302815
-3.88643358616568 0.102502207359361
-6.0867889631472 0.232947545610406
-15.1739977043204 -0.87051886116184
-16.8847958804316 0.719855313833216
-16.7490095469884 0.99535770085598
-15.0693760798922 5.16837356957966
-7.5921408628472 4.6985498491536
-2.50786211746554 4.50934860138268
-2.6242254867114 1.24393247549406
-14.8639997747468 5.14144605217763
-14.6702642041963 5.0683933580681
-14.4991023971327 4.95176599356502
-14.3567260962669 4.80125955137742
-14.2435902539324 4.62750814791462
-14.1574153383195 4.43883737540094
-14.0953300191311 4.24087423113749
-14.05483911818 4.03735978829326
-14.0340273105849 3.83088025611315
-14.0315092388874 3.62335330931853
-14.0463213528399 3.41632709533023
-14.0778148636837 3.21116351815111
-14.1255616009119 3.00915215556654
-14.1892702306092 2.81158227059049
-14.2687083774758 2.61978346685474
-14.3636267071669 2.43514188315697
-14.4736855495856 2.25908978399317
-14.5983869542037 2.09306983414861
-14.7370205411593 1.93847319977537
-14.8886326610541 1.79655752104445
-15.0520270268837 1.66835563541463
-15.2258018176674 1.55458766160141
-15.4084159226695 1.45559083537999
-15.5982723936403 1.37126832696021
-15.7924055790739 1.30148911543401
-15.9919697246233 1.2441441206453
-16.1943678273588 1.19769444874869
-16.3982627441678 1.15817235372696
-16.6013150864493 1.11445962448425
-7.8527661363913 4.77674534908904
-8.11670802536002 4.84301381130281
-8.38199240347271 4.90373374469246
-8.64742682827992 4.96380173267828
-8.91214206041562 5.02695448054819
-9.17542867326217 5.09581270842268
-9.43674785183775 5.17179696634863
-9.6958328558132 5.25508990432545
-9.95278064772829 5.34477082093088
-10.2080530138575 5.43912407710979
-10.4623759741474 5.53601238046305
-10.716588094107 5.63319246482057
-10.9715029364377 5.72851539331127
-11.22781636796 5.82001591006101
-11.4860616550077 5.90592456793444
-11.7465977557967 5.98463496879584
-12.0096152161302 6.05464782167841
-12.2751438130948 6.11450169656741
-12.5430548455762 6.16269420466916
-12.8130480699777 6.1975905137083
-13.0846113528943 6.217312365613
-13.3563511329845 6.21961344695934
-13.6279525919421 6.20170629553254
-13.8969518108281 6.15998534017798
-14.1600179349271 6.08985323419902
-14.4116004632323 5.98563015282087
-14.6425717952876 5.84118133093881
-14.8392169706927 5.65239852361804
-14.984496629417 5.42404156275412
-2.77331818509885 4.40668007221422
-3.05335957109749 4.35681285486078
-3.33792781175592 4.36320083982874
-3.61979422106475 4.40496665083234
-3.89994987162342 4.45676772003952
-4.18086456874306 4.50468807814168
-4.46310059509188 4.54406997516247
-4.74643649806689 4.57457699461469
-5.03050154903375 4.59736124608525
-5.31500123566299 4.61391009687258
-5.59974145299294 4.62566399311066
-5.88460569579698 4.63393698182169
-6.16952822038303 4.63995212543098
-6.45447232847808 4.64493487510753
-6.7394121121382 4.65027706002164
-7.02430370965672 4.65787380195512
-7.30899492895793 4.67104879234895
-3.75714044396387 0.220230015775742
-3.64903860251636 0.35825024098497
-3.54155909545864 0.496789663962242
-3.42126155221897 0.624246048953815
-3.28399567351091 0.7330535655706
-3.13162868813271 0.819565348809226
-2.9684481865787 0.883491610573682
-2.79851715886597 0.926520525489744
-2.6248967090676 0.950895933494295
-2.44972621845306 0.958688030496667
-2.27451305842074 0.951553421528109
-2.10038581694027 0.930717219641816
-1.92827325409101 0.897028819986367
-1.75902526752467 0.851033754552099
-1.59349375934123 0.793047041955788
-1.43258407233436 0.723233058285554
-1.27727045433246 0.64170643021519
-1.12854991220104 0.548676203265186
-0.987278066551354 0.444662529547004
-0.85378326482253 0.33081635418125
-0.727122833538552 0.209385548829334
-0.603900051266333 0.084441470155309
-0.477076841910848 -0.036851287648288
-0.337236039596316 -0.142838917580017
-0.179988396498019 -0.220808089750165
ID=Pseudomys occidentalis HC0-12 RYN-UM-0185

LM=111
0 0
0.13312169871252 -0.26546368127488
-3.4848676062088 0.21156004392396
-5.7439339933968 0.19575802611594
-13.5284606891596 -0.9074212650972
-15.07877630224 0.20189171959992
-15.014786241864 0.5806726635374
-12.57093074802 4.4823706534832
-7.054151557648 4.003631386244
-2.1439301348388 3.837138557848
-2.4801389496428 1.241031136193
-12.449788746141 4.33348796949882
-12.30951285732 4.20145086430419
-12.1751631607962 4.06346757469397
-12.059528320374 3.90959456470988
-11.9730027059088 3.7378446905324
-11.9219450902473 3.55237726981826
-11.9067473258002 3.36053780358438
-11.923142998591 3.16871199437458
-11.9654074224847 2.98081765440656
-12.0283665389841 2.79876610199883
-12.1079702696684 2.62332379518401
-12.2012082865495 2.45471182365604
-12.3058700961334 2.29292847967125
-12.4203237082355 2.13790670356035
-12.5433485132483 1.98958588017346
-12.6740155933551 1.84794276724678
-12.8116023677965 1.71300240838882
-12.9555303916105 1.58483841388667
-13.1053188173135 1.46356587193566
-13.260547150268 1.34932860398899
-13.4208248568245 1.24227909234928
-13.5857648599414 1.14255037559698
-13.7549631294374 1.05021658157254
-13.9279820262601 0.965243540191614
-14.1043426826396 0.887428899847145
-14.2835245924112 0.816339028548277
-14.4649763893459 0.751251049990335
-14.6481309385392 0.69111645058669
-14.8324222829532 0.634561178183211
-7.25050659792114 4.04831346678829
-7.44733453974098 4.09087105152624
-7.64432577205684 4.13266882940076
-7.84110372749255 4.17545564770655
-8.03717143137795 4.2213754842611
-8.23184988094459 4.27284839529523
-8.42426823949263 4.33219695369341
-8.61352445587094 4.40096205712212
-8.79909263176686 4.47914993198766
-8.98127504249369 4.56495462175445
-9.16128742317379 4.65523911861123
-9.34086435980271 4.7463908929358
-9.52170897525389 4.83499984807431
-9.7051140349782 4.91818221153026
-9.89182837163538 4.99365719602888
-10.0820907503962 5.0597078424168
-10.275739432982 5.11509758122798
-10.4723341405192 5.15897045519348
-10.6712611769356 5.19074725180809
-10.8714434427671 5.20999889159471
-11.0727326787228 5.21646273322396
-11.2740208948529 5.20974637377711
-11.4743946993329 5.1893564647237
-11.672778424128 5.15452597580511
-11.8677723023784 5.1040127886424
-12.0573036270751 5.03575846668244
-12.2377930482154 4.94624056145379
-12.4017967862091 4.8291833872084
-12.5300353083832 4.67385282182878
-2.39258297619288 3.72056344072316
-2.66536041939341 3.68464231462493
-2.94024748134181 3.70505108713231
-3.21181306060907 3.75367883348903
-3.48152409004077 3.8119664510902
-3.75161103067702 3.86850724417435
-4.02337895222963 3.9162937244952
-4.29705075497477 3.9515930751024
-4.57212705424917 3.97353607106905
-4.84790797573756 3.9836530013689
-5.12388596002205 3.98510050964593
-5.39985783581532 3.98173810890519
-5.67582069462169 3.97730413054432
-5.95181135953012 3.97481360609399
-6.22781303378942 3.97618499631538
-6.50375880167994 3.98206756841599
-6.779597933118 3.99183378892534
-3.35825058596727 0.309214917203818
-3.24561083537005 0.423004571815856
-3.13354241664273 0.537381989193241
-3.01129313475429 0.640691271050709
-2.87587109406014 0.725968069756689
-2.72963101907025 0.790839615637627
-2.57611627690922 0.836170744941592
-2.41844641149552 0.863943602434044
-2.25879722502469 0.876184117363544
-2.09867400273014 0.874519650424097
-1.93918079029104 0.860119166622747
-1.78121672815372 0.833751026175573
-1.62560574912491 0.795866609055192
-1.47318053024539 0.746688467950561
-1.3248287154629 0.68630937642403
-1.18149209669548 0.614820291478065
-1.04408668661128 0.532489124234809
-0.913286835095072 0.440005011886714
-0.789111665921506 0.338780629813038
-0.670311856799436 0.231278873547494
-0.553750733191023 0.121340342309244
-0.434359539158181 0.0144801219580791
-0.306654082887856 -0.082296565385404
-0.167858296723102 -0.162427101271264
-0.0194586795570343 -0.22308439482856
ID=Pseudomys occidentalis HC0-12 RYN-UM-0186

LM=111
0 0
0.0746058905096492 -0.303542733164086
-4.30188107411244 -0.0529542643894368
-7.09376903174966 0.215089858791184
-16.056712246848 -0.96752663815808
-17.5876022178194 0.00411204659906872
-17.292535355303 0.91750958184704
-15.4915047297062 5.5292272993542
-7.0864676450932 4.65426572208624
-2.63185026230126 4.7510266179285
-2.66491526171208 1.39250329421632
-15.2756703841808 5.47353363311254
-15.0741558501164 5.37800956050198
-14.8915329778865 5.24990078357227
-14.7310167949182 5.09491610785828
-14.595083167322 4.91805778647039
-14.48537404104 4.72374160718899
-14.4029759255283 4.51633739909728
-14.3481957820139 4.29996615867936
-14.3206086489866 4.07845284477649
-14.3191422200162 3.85520662646682
-14.3422249311869 3.63312632071113
-14.3879631036842 3.41456038612138
-14.4543111555433 3.20132198077637
-14.5392102781431 2.994746719176
-14.6406866229957 2.79577142063793
-14.756911223704 2.60501782957925
-14.8862294999091 2.42287062145397
-15.0271694011217 2.24954466671199
-15.1784363848012 2.08514016050222
-15.3389017254492 1.92968652643171
-15.5075870071224 1.78317887504798
-15.6836491489762 1.6456081787825
-15.8663663776449 1.5169901290167
-16.0551275451284 1.39739645412114
-16.2494250727976 1.28699739043935
-16.4488565753222 1.18612976098304
-16.6531394805949 1.09543254945709
-16.8621643560753 1.01617826895835
-17.0744175090915 0.951876188115256
-7.37981594732879 4.72755074810366
-7.67554564720517 4.7909521653534
-7.97104726969854 4.85540653848518
-8.26558399811841 4.92412827723002
-8.55871629325117 4.99861079096065
-8.85009654427142 5.0796774109207
-9.13942891393802 5.16777800657241
-9.42647257876764 5.2630771999899
-9.71106770540831 5.36546399457339
-9.99317584066812 5.47452370861987
-10.2729320550985 5.58948954083862
-10.5507013946684 5.70918211000521
-10.8271303832546 5.83194362571374
-11.1031742726979 5.95557191377204
-11.38007824178 6.07726540650282
-11.6592797522248 6.19359841288119
-11.9422086855447 6.30056784190933
-12.2299818570822 6.39377061023061
-12.5230539846574 6.46876745697306
-12.8209565857662 6.52161299931294
-13.1217312849782 6.54936856255313
-13.4241817495634 6.55056240264456
-13.7255524332035 6.52479039951677
-14.023480959046 6.47245926812855
-14.315666279245 6.3941083981069
-14.5996190069931 6.28973526918453
-14.8719782390622 6.15799208288845
-15.1267933519812 5.99483685102982
-15.3499007776058 5.79046746851517
-2.81681037774744 4.58398816541073
-3.05815120259526 4.51325203819664
-3.30996429984915 4.4964042526701
-3.56239749885723 4.50401801650835
-3.81432203221023 4.52233800873158
-4.06597756929816 4.5442063650652
-4.31770039356962 4.56538072848299
-4.569694889818 4.5831351526672
-4.82200986486407 4.59571173621503
-5.07456799489331 4.60213621185193
-5.32722282440472 4.60221804983479
-5.57983543366823 4.59666057077526
-5.83235647126078 4.58724916278865
-6.08487465177263 4.57710906208698
-6.33754865921075 4.57103233296415
-6.59027064137512 4.57582611888952
-6.84184933706402 4.60041894185624
-4.14917698466305 0.0684123766784122
-4.02062274367275 0.215600706490677
-3.89835433172482 0.3681896234095
-3.76577078949177 0.51180110743137
-3.61583925424006 0.637002294302789
-3.44925957044281 0.739103012630788
-3.27022652431691 0.817439550878085
-3.08303333436623 0.873688330363191
-2.89097443501506 0.910162181650295
-2.69636711949873 0.92895316670414
-2.5008587334657 0.93165548112073
-2.30570891865956 0.919338658828385
-2.11199911333496 0.892597284374909
-1.92078715731783 0.851614260697442
-1.73323201390965 0.796228483070517
-1.55069620191666 0.726027638668691
-1.37480275155422 0.640515089881881
-1.20735755610773 0.539433898070073
-1.04992253484572 0.423346615129763
-0.902705642497953 0.29450683725448
-0.762622239759041 0.157899824982239
-0.621564102562187 0.0222875089389112
-0.468447909735485 -0.0995050860431042
-0.297698247169602 -0.195104908654829
-0.114805002428225 -0.261053631197894
ID=Pseudomys occidentalis HC0-12 RYN-UM-0187

LM=111
0 0
0.0609166618671625 -0.329464146096651
-4.32098645599059 -0.235779701357709
-6.9332133466604 -0.0923771702167951
-15.7888742472543 -0.81169930399334
-17.3929252829103 0.374563339343776
-17.2496103294071 0.8584543735665
-15.1283329783353 5.708474653528
-7.4165810084394 4.5769852978479
-2.60377335086832 4.61476361599909
-2.50939168375889 1.29145058709226
-14.9109187167431 5.60718876373483
-14.711104805051 5.4742537044536
-14.5294786320655 5.31731690020004
-14.3677340245962 5.13993165348065
-14.2281271723706 4.9446257484326
-14.1131521937203 4.73399904249849
-14.0249537989545 4.51074497462931
-13.9652248337336 4.27823891214768
-13.934717767781 4.0401120982034
-13.9331444370462 3.80002102595901
-13.9592538597676 3.56132214532523
-14.011080213083 3.32683164532614
-14.0862566020057 3.09872540393433
-14.1822983177264 2.87856453319737
-14.2968061031786 2.66739573640585
-14.4275840957911 2.4658775118538
-14.5726909442033 2.27440017266586
-14.7304480780552 2.0931855788738
-14.899423339334 1.92236610466601
-15.078405052032 1.76204399189629
-15.2663724840528 1.61233890873812
-15.4624677262109 1.4734285047871
-15.6659699804056 1.34558903903529
-15.8762730306702 1.229243538002
-16.0928652334264 1.12502965031435
-16.3153090235781 1.03391070642929
-16.54321688712 0.957382259397104
-16.7762060708545 0.897928023842213
-17.0118185338348 0.860524620434116
-7.68367915983188 4.64538587109968
-7.95142512717248 4.71128871829485
-8.21804340343505 4.78160096683075
-8.48295021324381 4.85810566842027
-8.74586298273826 4.94120729783067
-9.00667455302077 5.03069109826695
-9.26542614423414 5.12597393459899
-9.52229847632352 5.22621827426924
-9.77760139312992 5.33039925398291
-10.0317568920083 5.4373517865776
-10.2852755505509 5.54580661959924
-10.5387275006652 5.65441822389997
-10.7927094574355 5.76178560521791
-11.0478110332139 5.86646759855929
-11.3045813499114 5.96699334618487
-11.5634970996827 6.06186871393084
-11.8249339769666 6.14957934931906
-12.0891408507479 6.2285893939469
-12.3562168371501 6.29733430247042
-12.6260902274407 6.35420456526841
-12.8984937413222 6.39751463952265
-13.1729335979763 6.4254500625301
-13.448104574026 6.43597740850426
-13.7237212094785 6.42676575500993
-13.9976512009884 6.39483572253389
-14.2671739974301 6.33630971436954
-14.5277514827124 6.24585293138911
-14.7711659596344 6.11603269609917
-14.9815544839476 5.93751681191497
-2.84955151780122 4.50347652792453
-3.11331652087323 4.4452015133318
-3.38291661644563 4.42532557280396
-3.65330095752742 4.43064126173387
-3.92292105395081 4.45099977553635
-4.19199868706666 4.47843596632072
-4.46106088786399 4.50608257010726
-4.73067984451952 4.52758257746723
-5.00097375711394 4.53724581594335
-5.27137830587755 4.53139116593229
-5.54107093857406 4.51063656392697
-5.80997936503451 4.48119438607483
-6.07903779489117 4.45316129057668
-6.34903680542987 4.43678467940143
-6.61950981410276 4.43933921610222
-6.88887640070178 4.46402371146989
-7.15533855657792 4.510682688671
-4.14116797087976 -0.158733854801252
-3.97626708541912 -0.0533079382510497
-3.82496087399074 0.0710178477563136
-3.68192633466939 0.204868160892377
-3.54090860547393 0.340866392460117
-3.39637833432599 0.473115707238207
-3.2441538912311 0.596242132861182
-3.0813819203662 0.705111622475925
-2.90719949200332 0.794536323939401
-2.7226889022089 0.860004504732478
-2.53071311362136 0.898435635526503
-2.33517901732979 0.908768118929509
-2.14006192558727 0.89195453052699
-1.94863868757472 0.850425045140413
-1.76314666369339 0.787391081171831
-1.58477764101381 0.706299170484016
-1.41381571015526 0.610528651926538
-1.24978214574051 0.503292793999151
-1.09152703395835 0.38767815596749
-0.937256863728311 0.266783134146912
-0.784517714069943 0.143949459877395
-0.630199197528325 0.0230971590356895
-0.470721094354399 -0.0908734198447338
-0.30270513927691 -0.191868418676778
-0.124326338595294 -0.273264409431332
ID=Pseudomys occidentalis HC0-12 RYN-UM-0188

LM=111
0 0
0.0207527755926408 -0.193355149996788
-3.8018076008856 0.197151420218316
-6.22709868886148 0.3593773894634
-15.2178590733272 -0.91742449086724
-16.9443888478296 0.3844324951216
-16.7892874663972 0.740021774852588
-14.8014604331152 5.5281931310632
-6.9109279099674 4.78807069237024
-2.05756195210656 4.55801835705704
-2.14411615988148 1.23858648342784
-14.5634519724643 5.48548546964158
-14.3328319667257 5.41299363832722
-14.1158288945804 5.30657267320801
-13.9202130225769 5.16467627416932
-13.7542136646708 4.98919803683139
-13.6241287333979 4.78556859038214
-13.5328467527202 4.56176980131149
-13.4795347956212 4.3259451416801
-13.4609741339885 4.08481394106297
-13.4730564396925 3.84321748985189
-13.5117512112273 3.60439354109943
-13.5735249888188 3.37044407999424
-13.6554359989146 3.14273876097068
-13.7550873236299 2.92220038839678
-13.8705370195867 2.70948938338354
-14.0002059826266 2.5051203973359
-14.1427980830361 2.30953440465767
-14.2972342919691 2.12314423428167
-14.4625995131274 1.94636303074977
-14.6380994445277 1.77962179363382
-14.8230243993227 1.62337967381247
-15.0167179465216 1.47812796973739
-15.218548762323 1.34438698587021
-15.4278829943741 1.22269329830429
-15.6440563227363 1.11356847929552
-15.8663420810964 1.01744949234604
-16.0922226972931 0.935084429600365
-16.3238690059136 0.864795165016337
-16.5583348519015 0.80440118505998
-7.19062076981662 4.83848794833512
-7.46939168447192 4.89373833717744
-7.74643631982602 4.95707581671202
-8.02150518596613 5.02851448478137
-8.29450034815063 5.10751750896524
-8.56543092210413 5.19334274653923
-8.83440387244589 5.28512642046426
-9.10162073786515 5.38190984220985
-9.3673732940215 5.48264889910836
-9.63203744431831 5.58621681199962
-9.89606334970584 5.69140248252515
-10.1599629846483 5.79690581137968
-10.4242922571523 5.90132937261886
-10.6896294044361 6.00316785845981
-10.9565471827088 6.10079554902957
-11.2255778895355 6.19245331393243
-11.4971717127059 6.27623771201946
-11.7716441237183 6.35009347268324
-12.0491158441402 6.41181319728034
-12.3294424826635 6.45904493403378
-12.6121389694367 6.48930797802415
-12.8958000266532 6.50001093536825
-13.1797887156431 6.48851964469318
-13.4616685818848 6.45202217831249
-13.7385121236341 6.38756403097053
-14.0062012551565 6.29189975073301
-14.2587417393013 6.16133063215253
-14.4869215798273 5.99168237450525
-14.6759145652767 5.77917478797383
-2.31479633583908 4.47271055572973
-2.58450140104593 4.43986599015842
-2.85632587553917 4.43630776198372
-3.12781196317795 4.45134136622208
-3.39834797867811 4.47885267674692
-3.66782677301698 4.51447324529869
-3.93680187286221 4.55440319670873
-4.20573215291145 4.59467460480306
-4.47522607503311 4.63099590104915
-4.74568433484431 4.65924698621715
-5.01704687697645 4.67686041201583
-5.28889173434017 4.68424288700819
-5.56084775047412 4.68477933709712
-5.83280623172428 4.68350131165799
-6.10475498065218 4.68595542410576
-6.37643344703487 4.69817192786104
-6.64673562072035 4.72792461401236
-3.64306956670364 0.264327655211957
-3.50895502502329 0.373443729450264
-3.38745901386791 0.496882074652988
-3.26303694439726 0.617261554545811
-3.12832138264877 0.725983972245388
-2.98208047133818 0.818605057346593
-2.82594738153001 0.893382804802312
-2.6624150566572 0.950244618291568
-2.49387036344939 0.989935915622399
-2.32230155094773 1.01343989211092
-2.149312666823 1.02166305187829
-1.97623471682987 1.01529610471534
-1.80425137816678 0.994767674663154
-1.63451435164487 0.960242724664164
-1.46824985550835 0.911646493007109
-1.30685560722865 0.84871566240162
-1.15197849613184 0.771096724499654
-1.00553166890948 0.678529507343033
-0.869544630098967 0.571161791650043
-0.745643937860166 0.450017159740622
-0.633865196177978 0.317564506788109
-0.530502851253329 0.178394805894043
-0.42500237577371 0.0408241963379574
-0.300424099283005 -0.0778001629389038
-0.146589841364823 -0.156742218236564
ID=Pseudomys occidentalis HC0-12 RYN-UM-0189

LM=111
0 0
0.0196175670627664 -0.380562847103348
-4.045898543232 -0.26533217482408
-6.7277914424448 0.071991156274128
-15.8452742183372 -0.722149161600776
-17.241412093906 0.322025043381132
-17.1462024261164 0.688712903862984
-15.3775190984324 5.45395419508212
-6.9564072263868 4.5972152971836
-2.25525535172756 4.66272707000828
-2.70587456786192 1.10947243273922
-15.1866037787903 5.32322828108708
-14.9449774189597 5.26477637995087
-14.7059765558684 5.19654409434412
-14.475525681961 5.1036436071835
-14.261318078574 4.97790887255323
-14.0739161749172 4.81502047981883
-13.924978589765 4.61638873076005
-13.8230353958503 4.39052875090707
-13.7692822561279 4.14811120443224
-13.7597383365559 3.89987340896034
-13.7878280730255 3.65295617271395
-13.8471033901483 3.41155762565998
-13.9322015885276 3.17796670747043
-14.0389343595632 2.95340531603195
-14.1640897236654 2.73854382752886
-14.3051972146787 2.53378681633526
-14.4603310609052 2.3394245296833
-14.6279591199555 2.15571350495222
-14.8068318298174 1.98291605636888
-14.9958990081577 1.82131811892997
-15.1942446248915 1.67123338763997
-15.401036180651 1.53299257265909
-15.6154799840791 1.40691738120295
-15.8367799950596 1.29326555502759
-16.0640929957706 1.1921182944991
-16.2964682742681 1.10312930827948
-16.5327256369311 1.02488126457498
-16.7710175737874 0.952798125613806
-17.0053720278981 0.868761075855727
-7.24626527198187 4.67890044047091
-7.5373429594946 4.75615907861921
-7.82829165363648 4.8339011565799
-8.11827244979172 4.915171586728
-8.40671013947096 5.00175458563675
-8.6932423340001 5.09444919003659
-8.97773647643642 5.19322662908413
-9.26031485143411 5.29736411117858
-9.54135485607336 5.40559031422328
-9.82144984631996 5.51624247994702
-10.1013370131263 5.62742047461766
-10.3818066211084 5.7371211446589
-10.663612108143 5.8433443432265
-10.9473957968617 5.94416934715724
-11.2336365280479 6.03780409299447
-11.5226222398692 6.12261179032154
-11.8144435893052 6.19711763428698
-12.1090021083986 6.25999722830298
-12.4060258602724 6.31004757572835
-12.7050865792539 6.34614056562885
-13.0056077102946 6.36715639309995
-13.3068556702633 6.37189217433506
-13.6073108440829 6.3589781786602
-13.9067568683639 6.32658158061848
-14.2030184855085 6.27222377006527
-14.4934343039916 6.1922488733079
-14.773376706178 6.08095729424869
-15.033566697789 5.92905866255083
-15.2523776639983 5.72197696476259
-2.45306341759503 4.49072555034285
-2.70942439892872 4.42196386180952
-2.97511173904534 4.40488310542068
-3.24143081539896 4.41079431711687
-3.5073973395828 4.42640963036833
-3.77323441992385 4.44433675405429
-4.03923806975269 4.45978885148288
-4.30552377017983 4.46954737726969
-4.57199510890777 4.47187936990887
-4.83845385817713 4.46692368450412
-5.10480376683732 4.45709770782156
-5.37116363336699 4.44695781611164
-5.63768565820779 4.44215681732823
-5.90420012553345 4.44778828150487
-6.17009770471721 4.46695458813729
-6.43462747820236 4.50019988434767
-6.69738667832802 4.54556332298021
-3.9227382240354 -0.124477920203429
-3.80457740144352 0.0206221740900057
-3.68568830837434 0.165122556290115
-3.56026921680358 0.303959107233409
-3.42402067290728 0.432141104477621
-3.27512202828805 0.545357784431771
-3.11417397751269 0.64068615037553
-2.94328769180953 0.716832815105888
-2.76517971955912 0.773723723190473
-2.58206127623374 0.812021033644617
-2.39607908586946 0.832384701982866
-2.20899790447767 0.835295493990498
-2.02244321058937 0.82087488922872
-1.83808852799817 0.78884516449655
-1.65784525079956 0.738582548172682
-1.48401715799577 0.669307648193486
-1.31929746904799 0.580510287557715
-1.16633589780777 0.472686245918751
-1.02652486775688 0.348236565945376
-0.898066769820951 0.212041626039294
-0.774381973398741 0.0714626301564135
-0.644762200793761 -0.0636413373355395
-0.499308177690805 -0.181507113318133
-0.33599251011116 -0.273182216601196
-0.160185387498192 -0.337979172606841
ID=Pseudomys occidentalis HC0-12 RYN-UM-0190

LM=111
0 0
0.156501344893325 -0.16958794197265
-4.04380272009 -0.076054666647225
-6.1387782361945 0.127190963185975
-15.743487454035 -0.599608041189425
-17.0124393907775 0.609916234388325
-16.849440894685 0.932195860791
-14.786283906135 5.3800695496865
-7.188798766316 4.757381037875
-2.3324613593025 4.45876462220625
-2.601229747574 1.3909886021344
-14.5657379984976 5.3201175634942
-14.3473690471127 5.25283750719396
-14.1385885814497 5.16029743798187
-13.9491161497588 5.03304449613589
-13.7913282098179 4.86837759009948
-13.6754553592442 4.67187085913987
-13.6046681943957 4.45487236409647
-13.5751763001287 4.22839640230555
-13.5803469167612 3.9999684741129
-13.6137632710153 3.77387595989514
-13.6702557058015 3.55237954509477
-13.7459171580399 3.33665107950589
-13.8378433398443 3.12731685790543
-13.9438695788469 2.92474457954376
-14.0623661468881 2.7291929677823
-14.192090782504 2.54089118697228
-14.3320846594372 2.36008257255279
-14.4815978830089 2.18705150837025
-14.6400358208386 2.02214098851905
-14.8069184006649 1.86576706329783
-14.9818471300202 1.71843285066271
-15.1644783884969 1.58074172896319
-15.3544963219947 1.45341384956157
-15.5515869424658 1.33730245949827
-15.7554052084067 1.23341256262811
-15.9655364740302 1.14291309374996
-16.1814406355044 1.06712691695302
-16.4005808945339 1.00782950986262
-16.6252221722103 0.964832185276018
-7.456027555022 4.81632182507911
-7.72190342565419 4.88106533434271
-7.98577039672977 4.95356884762684
-8.24758921373274 5.03316112141264
-8.50745009403667 5.11893803025133
-8.76553582479932 5.20992345515926
-9.02211139933628 5.30508923880892
-9.27751685874244 5.40335560552011
-9.53215772579039 5.50358860052381
-9.78649214364877 5.60459728062294
-10.0410149815951 5.70513113161581
-10.2962371178171 5.80387706972054
-10.5526628612431 5.89945748892452
-10.8107622510376 5.99042862740412
-11.0709417603746 6.075281273356
-11.3335118688 6.15244368943029
-11.598653405052 6.22028742080993
-11.8663829985681 6.27713521066866
-12.1365196904167 6.32126944287876
-12.4086515777388 6.35093715804966
-12.6821009721693 6.36434619613519
-12.9553420156281 6.35967319885187
-13.22791064208 6.33497036947931
-13.4975681692534 6.28810420926788
-13.7617939486361 6.21664402732986
-14.0170280232035 6.11769175482232
-14.2579941524877 5.98772430480032
-14.4764815049959 5.822648251769
-14.6594433599544 5.61878086760888
-2.59260408953395 4.38184742515448
-2.86427845708848 4.36582742813994
-3.1361941213424 4.38143352636459
-3.40670366382616 4.41371205814138
-3.67601630979001 4.45427659852126
-3.94495742140049 4.497721660805
-4.2140850174175 4.54001306819958
-4.48387239975099 4.57787256731871
-4.754571493701 4.60854452249203
-5.02616798024504 4.62987782487152
-5.29839218430968 4.64068515267723
-5.57084100131946 4.64133398072237
-5.84321740170664 4.63442470393691
-6.11553983623643 4.62532295695349
-6.38799169805842 4.62232146913388
-6.66007674097513 4.63616664806691
-6.92918094483717 4.67836461612548
-3.91258266942653 0.0592496076704862
-3.7995421668926 0.210689505258569
-3.68324574957266 0.359621846508695
-3.55451584831967 0.497890159178115
-3.41094632186759 0.62066490978707
-3.25366584009069 0.725155526586422
-3.08508443283713 0.810386883269766
-2.9080798495978 0.876427008274114
-2.72522464059386 0.923999931918965
-2.53866915458752 0.954039725470282
-2.35017316259749 0.967443167676221
-2.1612065554984 0.964946828007849
-1.97306018811981 0.947081183695079
-1.78694619561657 0.914169667024796
-1.60408313063693 0.866358914056363
-1.42575861193374 0.803681694716179
-1.25335395318196 0.726168294011532
-1.08828620621465 0.63403428283503
-0.931779427639004 0.527981571232507
-0.784313039164132 0.409648429440341
-0.644561047424854 0.282258864188883
-0.507779043983047 0.151652563074774
-0.364609843695497 0.0281017759549513
-0.204651901633363 -0.072693437275645
-0.0271113064228207 -0.137970403293249
ID=Pseudomys occidentalis HC0-12 RYN-UM-0191

LM=111
0 0
0.0189339047256576 -0.426741165811128
-4.07807255809968 -0.276726306938172
-6.8220330739428 0.107777669951616
-15.9758487596904 -0.82580960465052
-17.6609682005568 0.489368738624976
-17.5546457251872 1.08797160790416
-15.6190177339812 5.84912070093288
-7.151190792375 4.669393334886
-2.49345011907768 4.54996347814092
-2.621618054223 1.127295730344
-15.4181595793519 5.71251359798486
-15.2200754095218 5.57194142605668
-15.0308502523215 5.41969707050189
-14.8546383884897 5.25259369250832
-14.6955356928189 5.06914584698073
-14.5577963075952 4.8691672578703
-14.445552725307 4.65383473129993
-14.3623039855928 4.42589466554567
-14.3100813185808 4.18878782557216
-14.289405139381 3.9468552365755
-14.2991795547008 3.70420594602803
-14.3371868784597 3.46431933729768
-14.4006481760861 3.22984684871309
-14.4866847011414 3.00265793476346
-14.5926045980886 2.78400658385225
-14.7160365704915 2.57472081468803
-14.8549647156088 2.37536612466207
-15.0077106022597 2.18637276087635
-15.172893721689 2.00813020725812
-15.3493856065246 1.8410603437307
-15.5362658804532 1.68567846164107
-15.7327809683186 1.54265344312667
-15.9383040103582 1.41287728017293
-16.1522924010646 1.29755674808541
-16.3742329575152 1.19834900154544
-16.6035536375079 1.11758021033095
-16.8394567638721 1.05862820057111
-17.0805376482705 1.02667757198608
-17.3216895523635 1.03031682892507
-7.43680324274437 4.75588762862398
-7.727410589142 4.82522598467786
-8.01804425827539 4.89446412258298
-8.3078797878737 4.96696890078541
-8.59656555889183 5.04392581857358
-8.88391648236665 5.12573052106559
-9.1698526701127 5.21235590469122
-9.45438803465865 5.30348312392322
-9.73762974623182 5.39855988691178
-10.0197791544818 5.49683512082415
-10.3011266041419 5.59738616634685
-10.582040289718 5.69914521648134
-10.8629468786402 5.80092565797579
-11.1443067580473 5.90144818682693
-11.4265856801357 5.99936497268113
-11.7102239348807 6.09327946859913
-11.9956082685979 6.18176084377936
-12.2830458938816 6.26334993760887
-12.5727424167661 6.33655439795864
-12.8647826993368 6.39982916659143
-13.1591105397087 6.45153645952789
-13.455502107478 6.48987666230616
-13.7535206806419 6.51277480916579
-14.0524291439985 6.51769539765054
-14.3501353164523 6.50141752757013
-14.6459790799231 6.45932051823882
-14.935356132796 6.38467506088982
-15.2101390159842 6.26709637255586
-15.4519119050676 6.0913497672003
-2.71503448508269 4.41294438583917
-2.97182536029413 4.36215357356212
-3.23421807116157 4.36296921158429
-3.49546142467984 4.38919365891852
-3.75533277248986 4.42694860375344
-4.01463551188318 4.46851111065978
-4.27409690230283 4.50910343215962
-4.53418134801451 4.54551459899593
-4.79508686396598 4.57551806014531
-5.05678291214676 4.59765948670846
-5.31907115882615 4.61124539499096
-5.58167111682116 4.61646226066872
-5.84433088293043 4.61460002149505
-6.10693988242915 4.60838196401693
-6.36956841566342 4.60242247994336
-6.63226358104252 4.60379321147131
-6.8942834313129 4.6223736551789
-3.92612646816404 -0.172824629093904
-3.81926124962099 -0.0186532319043854
-3.7162104159218 0.138243524707469
-3.60157284311866 0.286813346716577
-3.47066106745929 0.421217372569904
-3.32332144991198 0.537369681567921
-3.16173394446213 0.632738574153572
-2.98907816032014 0.706255781150383
-2.80865906967166 0.75796329257316
-2.62346124145959 0.788553762626065
-2.43602219832693 0.798985387713429
-2.24847781929753 0.790237779256047
-2.0626696092706 0.763196158918478
-1.8802524474753 0.718630643331836
-1.70276938162017 0.657246093570361
-1.53166733109816 0.57979286558226
-1.36821742210585 0.487238839457628
-1.21328469319509 0.381002382246672
-1.06762212466773 0.26387272641962
-0.928306364763598 0.137937363744927
-0.792224903442531 0.0084864499910586
-0.652933769052672 -0.11749338881431
-0.502984213233327 -0.230503993642786
-0.338537113624058 -0.321090113733466
-0.16214898387897 -0.385534287916496
ID=Pseudomys occidentalis HC0-12 RYN-UM-0192

LM=111
0 0
0.2419529335374 -0.335841122380844
-4.30337630745336 0.171182000366527
-7.27149917536196 0.471840476570852
-16.4312720771926 -0.408943826214746
-18.305687908496 1.1701549573459
-18.1533338441732 1.57845681058252
-16.0953306930826 6.46300643977578
-6.6292881316524 5.27909666992592
-2.34308049189848 4.9615398543696
-2.69980858693714 1.40406401599958
-15.8432842168331 6.4942561634986
-15.5904089087639 6.48540587941636
-15.3593653580498 6.3842246227324
-15.1793105268881 6.2063963970545
-15.0487743426576 5.98891273395288
-14.9565759224725 5.75237404307802
-14.894387088972 5.50614498723544
-14.8570381523537 5.25490225698106
-14.8413613456315 5.00135832459992
-14.8454021374258 4.74734582643236
-14.8679619245975 4.49429186888917
-14.9083280464391 4.24344996847213
-14.9661032874564 3.99602556997782
-15.0410873833165 3.7532498634126
-15.1331852176005 3.5164229638617
-15.2423274597524 3.28693663866874
-15.3683967473698 3.06627815615315
-15.5111584830858 2.85601335543187
-15.6701974308204 2.65775060075096
-15.8448675534842 2.47308382649236
-16.0342623201098 2.30352079676139
-16.2372120326866 2.1504060223878
-16.4508934382798 2.01566378463747
-16.6763423795064 1.89844548400406
-16.9106573682616 1.80010918024745
-17.1521173171548 1.72087980156671
-17.3990336686985 1.66071201262718
-17.6497958096654 1.6192769553474
-17.9028935286017 1.59558697092851
-6.94729744784644 5.41215586283823
-7.27179433114155 5.52879127052413
-7.59829065729096 5.63973910372418
-7.9253348640214 5.74906686711617
-8.25224314545142 5.85880162125008
-8.57862595863691 5.97009020245657
-8.90424103581945 6.08360662785453
-9.22893970745774 6.19971990886471
-9.55264886137161 6.31856614483945
-9.87536887902779 6.44007486478469
-10.1971810564943 6.56397017768293
-10.5182601943495 6.689755310948
-10.8388896383707 6.81668427121665
-11.1594767654629 6.94372214751205
-11.4805638080377 7.06949318999545
-11.8028298290954 7.19221586578712
-12.1270735221936 7.30962247667828
-12.4541649033182 7.41886311774658
-12.7849477177027 7.516397807606
-13.1200655618019 7.59789044181459
-13.4596836989581 7.65814064802683
-13.8030856638186 7.6911247673962
-14.1474177808104 7.69030495767469
-14.4897790364352 7.64925286681671
-14.8235608419599 7.56263094074222
-15.1408929209258 7.42754157713858
-15.4332877423317 7.24448852932246
-15.6931919580952 7.01750486148645
-15.915295356068 6.75327928909208
-2.56259247978084 4.8665397242544
-2.80243808386634 4.84768120642809
-3.04265890001774 4.86648409419683
-3.28115422008165 4.90164673177538
-3.51862285860261 4.94329637785532
-3.75583198404897 4.98643361150976
-3.99327589971391 5.02828087674532
-4.23121961810082 5.0672111011023
-4.46976801483079 5.10228458440554
-4.7089169409219 5.13305679544015
-4.94858849021511 5.15954775683542
-5.18865225865854 5.18236824952747
-5.42892876858336 5.20307452269124
-5.6691481562823 5.22474734396997
-5.90893345152725 5.25111642001022
-6.14871972559519 5.27765844330996
-6.38965646042643 5.28864412227686
-4.13272143643603 0.279470051273956
-3.99066771610897 0.425276902838752
-3.84616481636516 0.568663894660766
-3.68754684244753 0.696055544983353
-3.51427078227475 0.802739092662056
-3.32940314111885 0.887831757717605
-3.13632685072966 0.952250671286977
-2.9378432030741 0.997436039117286
-2.73610301794012 1.02473697835285
-2.53277827958443 1.03516320953797
-2.32926068120559 1.02930251533397
-2.12684335122336 1.0072967084782
-1.9268929356996 0.968830633237638
-1.73103825935549 0.913125654446767
-1.54139689423002 0.838963604725704
-1.36083343894341 0.744825757270364
-1.19311710105852 0.629336365849911
-1.04247992027082 0.492294092055053
-0.911460869989161 0.336329126942555
-0.795983026027224 0.168427100474962
-0.679194869971502 0.00142178857014292
-0.535526873706751 -0.140976072535006
-0.356666217585823 -0.237725442516416
-0.160590213830135 -0.292786312580791
0.0410252177301779 -0.322037098075586
ID=Pseudomys occidentalis HC0-12 RYN-UM-0193

LM=111
0 0
0.2340059067534 -0.25659860075748
-3.8801511318261 0.13248180793815
-6.9308075302371 0.34103526009912
-16.409511590985 -0.7520647473078
-18.12426957915 0.55001779802349
-17.768647981293 1.1804682090969
-15.510808428294 6.157293887928
-6.5532374458002 4.978756301685
-2.1119159297796 4.7707031119602
-2.3500685255598 1.33768728484158
-15.301270609096 6.00735600511085
-15.0656260712274 5.89741506832388
-14.8311783134642 5.78507229666828
-14.6052489465854 5.65651875096101
-14.3955928708222 5.50300745335633
-14.2129406349535 5.31836452823978
-14.0708460062915 5.10110831630287
-13.9812749473732 4.85747222071106
-13.9480073352989 4.5999122308924
-13.9655330129332 4.34064052508761
-14.0241766110013 4.08735085710777
-14.1147193465232 3.84355285066583
-14.2299831296564 3.61037138441487
-14.3647574928987 3.38786363969777
-14.5153190410392 3.17569747245577
-14.6789906112763 2.97345590365782
-14.8538213976517 2.78076439716271
-15.0383681617892 2.59734284551308
-15.2315500309897 2.42302394221166
-15.432548991591 2.25776217263822
-15.6407417314277 2.1016398984799
-15.8542873789311 1.95576355634783
-16.0753931166166 1.8187298095318
-16.3025432079141 1.69194750624669
-16.5354914581884 1.57613656010613
-16.773997482124 1.47221632999327
-17.0177652223326 1.3812657108004
-17.2663212647749 1.30425859692722
-17.5187141586874 1.24070833325157
-6.86018280894784 5.04572226125713
-7.16707865090282 5.11291624480078
-7.47388191232759 5.18053206668173
-7.78053840333739 5.24880946838268
-8.08698017823168 5.3180443546098
-8.39312038978132 5.38860026143389
-8.6988484034848 5.46092056359609
-9.00402358639076 5.53553864081512
-9.30846850363844 5.61308084930378
-9.6119654986212 5.69425299875526
-9.91425995863104 5.77979361278433
-10.2150832128286 5.87037222690373
-10.5142085635671 5.96641140714496
-10.8115528745855 6.067834479918
-11.107313039668 6.17379428183346
-11.4020783395284 6.28249637024222
-11.6968328077376 6.39122986808916
-11.992799512068 6.49661762499139
-12.29117751942 6.59497011398191
-12.5928844867075 6.68258930192674
-12.8983839666544 6.75593068821836
-13.2076044756411 6.81161587834421
-13.5198995540283 6.84633003365004
-13.8339847001389 6.85664316701821
-14.1477850061423 6.83878188221034
-14.4573565405497 6.78854142991215
-14.7589328509987 6.70062836515966
-15.0442397151355 6.56920302814357
-15.3011501575103 6.38847101244257
-2.323458005587 4.64191887758453
-2.57031808310364 4.60114952809783
-2.82101287733688 4.60352477162551
-3.07062781516345 4.62804690303597
-3.31879037314244 4.66469606823228
-3.56596393732058 4.70762127410894
-3.81277767994698 4.75264375691335
-4.05986979908068 4.79618099299447
-4.30780156384113 4.83472621875899
-4.55692388991142 4.86473480372644
-4.80718847902099 4.88316445388041
-5.058095540023 4.88902326006629
-5.30908785500447 4.88532729585212
-5.56006379795183 4.87920330548967
-5.81112354456533 4.87912810614888
-6.06185560978612 4.89204024418377
-6.31100661451947 4.92308248164156
-3.71740881213381 0.216122359276601
-3.58769914540695 0.346537642032345
-3.46849400551967 0.486955223705245
-3.34042805424442 0.619269850948468
-3.19744599334514 0.735238600356807
-3.04027834364429 0.831119129572074
-2.87200511442129 0.90587194361824
-2.6959433713552 0.95986987972212
-2.51495202196716 0.993983948405007
-2.3313763653778 1.00908827234405
-2.1471942714911 1.00585970248957
-1.96418557358447 0.984744156719664
-1.78406697327487 0.946018288415435
-1.60856777426284 0.889921320991127
-1.43941469478372 0.816852176230901
-1.27818261486772 0.727622444271342
-1.12596545848561 0.623725339685887
-0.982871179834615 0.507552029098459
-0.847433595001153 0.38250840101789
-0.716138220964695 0.253102728741678
-0.583382532984606 0.125186983897581
-0.442486134576488 0.00628770306053256
-0.289466800434331 -0.0945080065522118
-0.122350974796208 -0.172092864216843
0.0541883134929091 -0.225002660093017
ID=Pseudomys occidentalis HC0-12 RYN-UM-0194

LM=111
0 0
0.255813515939654 -0.351396412147982
-4.10740333718526 0.194753064469908
-6.61342716171368 0.431627281360866
-15.7807447851842 -0.69839593790476
-17.5078355080888 0.689562067806088
-17.3734842048126 1.28716751714656
-14.981366445398 6.07078746495848
-7.1428749479182 4.99276046718324
-2.16010459661942 4.6222707167945
-2.65047773449998 1.36986736662713
-14.8381777167868 5.89600553179331
-14.6277845930015 5.78583038352466
-14.4268168320209 5.65960578357264
-14.2511005872551 5.50033163378168
-14.1120840723258 5.30821308635999
-14.0150409651263 5.09173910247311
-13.9586730129249 4.86118077550596
-13.9381266946856 4.62462792793072
-13.9479012192066 4.38732151794427
-13.9831898890578 4.15240778378561
-14.0401763454626 3.92176557596829
-14.1159327848592 3.69656805302958
-14.2078741655984 3.47838355554022
-14.3149153313584 3.26634323065201
-14.4354792566487 3.0616794785902
-14.5685442050103 2.8649050732109
-14.7133003421679 2.6765555343194
-14.8690902470692 2.49721580389129
-15.0353614896861 2.327538155443
-15.2116259969008 2.16825496692442
-15.3974221425586 2.02018722154896
-15.5922778499139 1.88424656197174
-15.7956720090275 1.76142844479949
-16.0069934472027 1.65278952229827
-16.2254963543929 1.55939646462117
-16.4502562617911 1.48221437590899
-16.680129199167 1.42185031515565
-16.9137251113827 1.37783543169335
-17.1493356208063 1.34568127352308
-7.42268316620417 5.06110261613025
-7.7024569443129 5.12958270320285
-7.98148023064298 5.2010497230113
-8.25898604631956 5.27818404340043
-8.53410087403812 5.3634388129881
-8.8058516543779 5.45886353710025
-9.07327531176807 5.56581447524771
-9.33565339498363 5.68461669600824
-9.59282889047238 5.81431458242188
-9.84547117889006 5.952654847033
-10.0951230621351 6.0963353701654
-10.3439690423795 6.24141262955102
-10.5944114521202 6.38371643276467
-10.8486154073969 6.51918889394447
-11.1081586130875 6.64414241514764
-11.3738542849609 6.75545094339998
-11.6457533869781 6.85066994294856
-11.9232801926898 6.92806505795616
-12.204996493505 6.98646823490331
-12.490392752012 7.0254435415196
-12.7778107772933 7.04461230706523
-13.0658781909229 7.04375776787037
-13.3531762930887 7.02252949340869
-13.6381461943513 6.98020409770637
-13.9188717353656 6.91537575708781
-14.1926242170429 6.8254709424656
-14.4548018600828 6.70586195282914
-14.6960307388924 6.54812948573618
-14.892775041105 6.33751244829422
-2.41149913995302 4.52045791251871
-2.69153938925746 4.52939698381356
-2.9694787843939 4.5669904589761
-3.2457085511107 4.61581695472212
-3.52111386345052 4.66917369118949
-3.79634826416641 4.72345530105975
-4.07188209963429 4.77624578986245
-4.34805594492253 4.82563852822908
-4.62510401773223 4.86994379771209
-4.9031534482589 4.90756877408927
-5.18220552330553 4.93702902047623
-5.46211224145944 4.95713751882071
-5.74258311577745 4.96748204952326
-6.0232818105253 4.96928434026854
-6.30401740044013 4.96639941798258
-6.58479841376785 4.96536233315622
-6.86548893361401 4.97305294718448
-3.92396273269255 0.254789685018556
-3.76752651707224 0.368793018795466
-3.62746494638947 0.503009063128502
-3.48454070247274 0.634171058104689
-3.32928277232958 0.750354286109783
-3.15997899148476 0.844848431194621
-2.97896630032017 0.914353640656664
-2.79002644065546 0.958040286199699
-2.59695980175286 0.976577396099058
-2.40304829536981 0.971343237965556
-2.21098499672594 0.943955208416804
-2.02296058358427 0.896064990295135
-1.84075590969183 0.829314295625163
-1.66578540807552 0.745370342343738
-1.49907581793927 0.645992068755257
-1.34118042175837 0.53310364466475
-1.19202477283008 0.408870758215772
-1.05067166718473 0.27580419734446
-0.914963364257757 0.136964438103031
-0.780966270816949 -0.0035462690567282
-0.64221519803188 -0.139376949920628
-0.48960772508017 -0.259419230154008
-0.317241721867609 -0.345661536851827
-0.127447989736884 -0.385437856212071
0.0666397046039283 -0.382575083137858
ID=Pseudomys occidentalis HC0-12 RYN-UM-0196

LM=111
0 0
0.205255751422844 -0.211942555593391
-4.22983838824 -0.0308173757479104
-7.47991441531019 0.43900319566285
-15.9814567852846 -1.07279549854681
-17.8680056335012 0.234329060306396
-17.5362824979525 0.809684801110514
-15.7895753066032 5.7762341892671
-6.18558267258812 4.98661005314036
-2.30374855047357 4.95782769845808
-2.59447911458776 1.50046035674873
-15.5534187806144 5.7127662982372
-15.3182301367943 5.6458684652698
-15.09009066163 5.5581913768251
-14.8779389043261 5.437149108052
-14.6947811102776 5.27574268507332
-14.553598747461 5.07678199175061
-14.4596751068196 4.85138271246986
-14.4096807022545 4.61220554661482
-14.396263148146 4.36811314574064
-14.4122195018443 4.1241048348522
-14.4518594780552 3.88276868857891
-14.5109988372599 3.64543121663533
-14.5866201231374 3.4128027793875
-14.6765504083677 3.18530991759766
-14.7792224424901 2.96326555396683
-14.8935097170689 2.74696059183861
-15.0186152455515 2.5367176053413
-15.1539962127525 2.33292907333791
-15.2993127972889 2.13609048727512
-15.4543930382323 1.94683528708933
-15.6192074590181 1.76597758133221
-15.7938474166974 1.59456889363582
-15.9785023862472 1.43397382068054
-16.1734237015142 1.28597501477754
-16.3788593615447 1.15291162677251
-16.5949242104746 1.037848375537
-16.8213460029324 0.94471698545522
-17.0550618248548 0.878566627903426
-17.2969401592583 0.841626340779657
-6.51131925257196 5.07552756500148
-6.84034873003516 5.15186407788008
-7.16978305902916 5.22644587218822
-7.49908288546144 5.30161998694363
-7.82806025604234 5.37819372554474
-8.15664520168853 5.45643499488954
-8.48482614881224 5.53635511951506
-8.81262903007628 5.6178138300317
-9.1401083840822 5.70056415230056
-9.46734436646891 5.78427305229007
-9.79443995082569 5.86852999956036
-10.1215196544504 5.95284932766419
-10.4487281146885 6.03666831767384
-10.7762282194059 6.11934177584835
-11.1041982365133 6.20013296595995
-11.4328283480671 6.27820036405607
-11.7623147688331 6.35257850709617
-12.0928520575699 6.42215098678556
-12.4246217032885 6.48561177041809
-12.7577730321208 6.5414087229738
-13.0923947324928 6.58766035250365
-13.4284626889658 6.62202885399107
-13.7657492840519 6.64152256891925
-14.1036452512095 6.64217847627844
-14.4407948055371 6.6185407442571
-14.7734131455599 6.56300439293757
-15.0963721670234 6.464105697637
-15.3949185563459 6.30626861250498
-15.6399607933071 6.07405407452113
-2.4809289726442 4.82962673315371
-2.6901344200961 4.76574264134824
-2.90925432925498 4.75756002478455
-3.12766628123442 4.78018974363803
-3.34446968044884 4.81547635123674
-3.56092022413509 4.85294960576105
-3.77801313359655 4.88650810428587
-3.99613563291166 4.91256054139959
-4.2151809772644 4.92923406156752
-4.43476530800944 4.9360729840964
-4.65446305397243 4.93395890646052
-4.87401669790733 4.9251757812802
-5.09346621641678 4.91365268393377
-5.31307955430023 4.90539015997757
-5.53282855449205 4.90846803548654
-5.75159045778631 4.92969086167686
-5.9687797044933 4.96392097153178
-4.09875356555189 0.132863189220548
-3.98834419312802 0.311801816458032
-3.8749101162795 0.488825206293023
-3.74853072515133 0.656800044176428
-3.60506584297343 0.81040642014916
-3.44379443007203 0.945030576738871
-3.26610512845287 1.05720866899107
-3.07499416723096 1.1446145163652
-2.8740619639084 1.20624619249168
-2.66694641600725 1.24209902936238
-2.45699875911155 1.25277134357068
-2.24720257074496 1.23912479927078
-2.04023483178083 1.20207151145789
-1.83857538134186 1.14249495842238
-1.64459334456094 1.06129061567575
-1.46054754716789 0.959515856980787
-1.28841655309733 0.838640001639711
-1.12944647596357 0.700872297559776
-0.983291953533651 0.54953034914508
-0.8466731076543 0.389479254985155
-0.711716560573228 0.227994511272588
-0.565460139245556 0.0767105060234285
-0.395821831553429 -0.0477368600821092
-0.205225702162222 -0.133190361553096
-0.00128763135012203 -0.184708006605017
ID=Pseudomys occidentalis HC0-12 RYN-UM-0197

LM=111
0 0
0.121935156570103 -0.334673086494811
-4.07574720318865 -0.0077830944810028
-6.4002980158645 0.443636427749054
-16.3652537379302 -0.544816600441479
-17.9011183646038 0.88208410291433
-17.6209275241853 1.54105266490666
-15.4286870317642 6.49888423558398
-6.06043666624844 4.90853832853041
-2.1377566985849 4.82551886925351
-2.44129741509293 1.3516640819228
-15.1883482685521 6.3979637198874
-14.95731455299 6.27735197971676
-14.7396974762341 6.13397869453039
-14.5398465921226 5.96675299687267
-14.3627702095292 5.77558783062667
-14.2138468508861 5.56190228924948
-14.0977979637441 5.32865818978227
-14.0179825673038 5.08064932120568
-13.9755006536416 4.82356458135961
-13.9692087830596 4.56302406938711
-13.9963365817529 4.30377695771185
-14.0533218985548 4.04937768090015
-14.1364903316622 3.80226062782196
-14.2424537414641 3.56399690104364
-14.3682755156646 3.3355719947527
-14.5114961450925 3.11761278697026
-14.6700921336636 2.91055333302402
-14.8424122404546 2.71474926308209
-15.027111503016 2.5305575339619
-15.2230903480145 2.35839578769754
-15.4294415059687 2.19879049973518
-15.6454023993221 2.05242288598574
-15.8703095026554 1.92017921648203
-16.1035489752851 1.80321212437324
-16.3444963854659 1.7030191838131
-16.5924302165891 1.62154673910576
-16.8463985999382 1.56132080735107
-17.1029097876374 1.52576152190911
-17.3636421528587 1.51816222218902
-6.37600870459189 5.00912858532662
-6.69333868391625 5.10407384084265
-7.01082891072524 5.19848467139575
-7.32777501430007 5.29470455078332
-7.64380191473062 5.39390039941296
-7.95870129857365 5.49661967927821
-8.27237441579972 5.60302574607631
-8.58481165258835 5.71300962598673
-8.89608526805569 5.82624644790173
-9.20634854551742 5.9422249233794
-9.51583523954574 6.06026159676896
-9.82485863471517 6.17950649690267
-10.1338081844498 6.29894326817092
-10.4431407491471 6.41738512878005
-10.7533665261315 6.5334688462769
-11.0650268024391 6.64564804206238
-11.3786622058435 6.75218839194896
-11.6947697554673 6.85116797298378
-12.0137495131027 6.94048736078636
-12.3358393552116 7.01789295363452
-12.6610461411196 7.08101749979103
-12.9890767486619 7.12743455171235
-13.3192775932095 7.15471561923199
-13.6505880794073 7.16046343201063
-13.9814906311811 7.14227119880971
-14.3090908749764 7.09766518925122
-14.6318301444102 7.02309608583441
-14.9441896479592 6.91291171094935
-15.2344425466072 6.75370104568704
-2.2718852412247 4.66047527755419
-2.49153952096491 4.61967604523267
-2.71585770172779 4.62453796421203
-2.9391207524386 4.64790085879108
-3.16127203867972 4.68039191152153
-3.3827338186108 4.71740755744187
-3.603936493044 4.75604381455953
-3.8252693592177 4.79404418877806
-4.04707906355459 4.82930884444662
-4.26965429822645 4.85959528154493
-4.49316761406904 4.88233645539487
-4.71676980327976 4.89472304364097
-4.94137778517218 4.89488700857325
-5.1658243603071 4.88466119039362
-5.39026013312466 4.87305060557728
-5.6149959049261 4.87191846834273
-5.83934126229097 4.88560424675076
-3.90069934187395 0.0644547947866962
-3.75120063084228 0.181096806247016
-3.61977447846051 0.318323279182797
-3.48880888492458 0.455939178568638
-3.34790003824027 0.583331078247274
-3.19404782391785 0.694707183818291
-3.02810867852351 0.787122506042287
-2.85243731138453 0.859383430809994
-2.66968049039645 0.911234724161101
-2.48233315889027 0.942788396063941
-2.29267610796915 0.954196652435529
-2.1028624258836 0.945513250620455
-1.91503741220476 0.916688915199867
-1.73143154770747 0.867672764385458
-1.55437425731383 0.798609721533198
-1.38616513885307 0.710116109369146
-1.22873986882881 0.603576073965479
-1.08311851044024 0.481357568233711
-0.948710589064315 0.346868159430852
-0.822599448587367 0.204538373667177
-0.698871156689119 0.0601119419369363
-0.56824042430413 -0.0781045338610771
-0.420915767260972 -0.196405382320097
-0.250708168201532 -0.280652011778601
-0.0657088648025347 -0.324206611247475
ID=Pseudomys occidentalis HC0-12 RYN-UM-0198

LM=111
0 0
0.133545858639221 -0.202989691386588
-3.68237280666092 0.139093166878511
-6.7757053494123 0.38605025533
-14.6783338186902 -0.83065538690904
-16.6342671513538 0.612050801934039
-16.4407279067791 0.89598986601589
-14.5643055957208 5.54235831111031
-6.63825612752214 4.64903947407772
-2.31095973834086 4.4308458786539
-2.44984743026834 1.20725448174301
-14.343463210406 5.4993000083274
-14.1344963098985 5.41610322763376
-13.946654762785 5.29240546254783
-13.7876387402613 5.13336534542499
-13.6612011685001 4.94723491693245
-13.567408191401 4.74261023158173
-13.5040368288965 4.52654828980655
-13.4680703861488 4.30422553458922
-13.4565379337229 4.07927230235056
-13.4668463393466 3.85423366935764
-13.4968486744554 3.63094604467123
-13.5448065727099 3.41079929533493
-13.6093215038952 3.19490967355124
-13.6892643581741 2.98423238421368
-13.783712835123 2.77963455571416
-13.8918975081513 2.58194368166643
-14.0131558681882 2.39197825281075
-14.1468919537088 2.21056662620037
-14.2925397559041 2.03855631837333
-14.449529816907 1.8768136732426
-14.6172574296301 1.72621472157396
-14.7950543259462 1.58762380594164
-14.9821625498787 1.46185916674863
-15.1777138806756 1.34963780718043
-15.3807143420251 1.25148832981145
-15.5900337935175 1.16759804062901
-15.8041561408863 1.09756279541975
-16.0205466723202 1.03960182919995
-16.2395710537346 0.986099787241135
-6.91946725450727 4.71413323977928
-7.20076712030713 4.77886082483278
-7.4810760510395 4.84774341137099
-7.75998791642088 4.92207853250698
-8.03730068556808 5.00217543779557
-8.31292546998671 5.08790465019908
-8.58686160692051 5.17889001060031
-8.85918789499888 5.27459040400188
-9.130058845347 5.37433914548556
-9.39970193040129 5.47736381864419
-9.66841388209412 5.58279499265234
-9.93655634577746 5.68966751754607
-10.2045493198215 5.79691507609506
-10.4728630818377 5.90335850326868
-10.7420071147932 6.00768702175224
-11.012515071652 6.10843148239565
-11.2849237037371 6.20392814715333
-11.5597423008332 6.29227107038936
-11.8374078411429 6.37125091823896
-12.1182163181857 6.43827732999085
-12.4022179887857 6.49028315450184
-12.6890537223976 6.52361056659126
-12.9776990673389 6.53388716075345
-13.2652878383333 6.51601180265374
-13.5492166150231 6.46398148450669
-13.8226134062472 6.37134564101521
-14.075533859579 6.23217159050366
-14.2939711418591 6.04335412745264
-14.4616211711415 5.80813640186936
-2.54501760742954 4.37261065711872
-2.78618152492892 4.357094645248
-3.02782592730663 4.3651201507644
-3.26863357948311 4.38720889993672
-3.50853020613217 4.41779638611327
-3.74780804541117 4.4529877704487
-3.98688502114951 4.48958799510769
-4.22603862295713 4.52463390600947
-4.46590943837281 4.55537251449518
-4.70654803805649 4.57937986383431
-4.94786424376528 4.59524211485226
-5.18957830150458 4.60319305238145
-5.43142332733181 4.60524427883515
-5.67328206200247 4.60458206486671
-5.91514411657192 4.60475471258148
-6.15696412783815 4.60929051134584
-6.39848753947669 4.62206325272378
-3.53083462886093 0.211773615938254
-3.40608436839343 0.325267042530127
-3.29215023575718 0.449967575170389
-3.17064740793947 0.567219081828853
-3.03497305874662 0.667646725695641
-2.88627327712613 0.747563014051973
-2.72824979260231 0.80705664093238
-2.56438823423816 0.847942632598922
-2.39725159634753 0.872352492630266
-2.22860784217637 0.882123293147131
-2.05970518229802 0.878634385673587
-1.89149965437175 0.862812500475614
-1.72481911463189 0.835177578157769
-1.56048824802007 0.79588519731979
-1.39943918722491 0.744757166403443
-1.24282564423517 0.681310045199918
-1.09214646299898 0.604813242344544
-0.94934088955971 0.514449908062587
-0.816686163484418 0.409731420815106
-0.695979462814202 0.291402782131914
-0.585901530542976 0.163059587479105
-0.476751045639306 0.0338883217792915
-0.350090751327962 -0.0762270671883367
-0.197562523284349 -0.148354778092724
-0.0328242286133734 -0.185964234588583
ID=Pseudomys occidentalis HC0-12 RYN-UM-0199

LM=111
0 0
0.23937470226351 -0.422055413062008
-4.24291657624032 -0.37858995206538
-7.2275411350593 -0.0107088683145556
-15.2973027272604 -0.90269434451262
-17.0056817893644 0.234965104392942
-16.9373342591442 0.516545245336758
-14.4538218136158 5.20639952753448
-7.30817206388544 4.52260713763188
-2.12035598075268 4.24764131455092
-2.49296152743462 1.17010130994075
-14.2202501973448 5.11557421718404
-13.985136868274 5.02809086317241
-13.7583926761997 4.92094743587594
-13.5474266572979 4.78550981997712
-13.3625913863766 4.61643516042601
-13.2166425377404 4.4129268387095
-13.1208271923693 4.18155764831238
-13.0788478939777 3.93455954871268
-13.0859677224665 3.68396591017091
-13.1334676369299 3.43768816779877
-13.2127894134632 3.19966257098768
-13.3170945643316 2.97142505166451
-13.4413085075271 2.753348493545
-13.581736163027 2.54531936059779
-13.7356749300716 2.34706253656189
-13.9011209311119 2.15828782324483
-14.0765636677493 1.97875304364004
-14.2608449426707 1.80829021210679
-14.4530618972549 1.64681526601609
-14.652498415552 1.49433193082069
-14.8585756899698 1.35093323304431
-15.0708151952896 1.21680251865772
-15.2888081620987 1.09221482392969
-15.5121893410695 0.977536015883457
-15.7406107395595 0.873215984077802
-15.9737122710231 0.779764227125663
-16.2092494576619 0.698263002560749
-16.4501822483785 0.627775396915305
-16.694106311546 0.568342440390487
-7.56427966182141 4.55187068847336
-7.818260263946 4.59617901398088
-8.07003739145253 4.65169560021915
-8.3194873399893 4.71689765439282
-8.56653763544166 4.79068836591311
-8.81119415140168 4.87207712313498
-9.05355899325269 4.96006597964384
-9.29384155704346 5.05359932250494
-9.53236405883727 5.15153998203281
-9.76955897687259 5.25265707360571
-10.0059597551207 5.35561955213588
-10.2421825938189 5.45899106537957
-10.4789010384334 5.56122509612043
-10.7168112846364 5.66065923804704
-10.9565896230562 5.75551029859804
-11.1988420017877 5.84387228428431
-11.4440446813893 5.92371950369338
-11.6924807600796 5.99291886655852
-11.9441719557654 6.04925194948732
-12.1988137410586 6.09044752959832
-12.455200517077 6.11419079516577
-12.7130349980999 6.11831936492323
-12.9703065516335 6.10058209010666
-13.2248070993882 6.058832499397
-13.4736497053111 5.9909746065251
-13.7130845718709 5.89496908021906
-13.9382156488643 5.76892009707007
-14.1426431763808 5.61137783523391
-14.318217243146 5.42206493620607
-2.37471792925182 4.11907313001234
-2.66635803753976 4.10631263181009
-2.95750771759615 4.13281031363026
-3.246566533368 4.1770769516414
-3.5342059609974 4.22993546414745
-3.82130550157327 4.285738948376
-4.10875856326988 4.33976478754218
-4.3974179675747 4.38698800953293
-4.68788483757223 4.42143727956654
-4.97998578516337 4.43691412044374
-5.27248613441894 4.43128496743778
-5.56449815012977 4.41255082569182
-5.85661415253527 4.39565712554238
-6.14916104613596 4.39157359716423
-6.44147265738157 4.4037250886047
-6.7327405235987 4.43118456189401
-7.02247390412355 4.47170957029924
-4.09094848336277 -0.250473024201172
-3.9486505785395 -0.111532596820247
-3.8063579403743 0.0274186750791751
-3.65800813763923 0.159853200942547
-3.50074627124605 0.281548715154556
-3.33392135725802 0.389761616578598
-3.15820547962375 0.482863702681554
-2.97492898139494 0.56006235686486
-2.78564398789571 0.621119100389476
-2.59206757291919 0.666055325481329
-2.39533410452525 0.695084790791744
-2.19689889970658 0.708235827325037
-1.99804323254161 0.705379865817033
-1.8000985433472 0.686107858381355
-1.60458257511606 0.649663154548798
-1.413382657453 0.594910799015405
-1.22897940281437 0.520409602160094
-1.0546060951377 0.424760803415645
-0.893914804423025 0.307557178814545
-0.749075385871262 0.171187208921416
-0.616211407508692 0.0230214997519958
-0.480780405739431 -0.122786233325999
-0.324437326831162 -0.245703704106505
-0.145256275801986 -0.332287320543338
0.0460114155761672 -0.387640711443296
ID=Pseudomys occidentalis HC0-12 RYN-UM-0200

LM=111
0 0
0.136197646158648 -0.50710558851936
-4.280765486709 -0.177948237549426
-7.35404723781342 0.0960108052172058
-15.4086283835502 -1.08864283221666
-17.3623058462172 0.189207174312618
-17.2234505324064 0.51257858386254
-15.1961236478646 5.4267959663874
-6.90088910564484 4.38334395623916
-2.06047796094444 4.0982826304356
-2.62340738976396 0.98340647082315
-14.9819027994586 5.30479079980251
-14.7705026218814 5.17767839934498
-14.5701616877076 5.03380028513654
-14.3843442536592 4.87161247355703
-14.2166825469122 4.69072285192064
-14.0711841021865 4.49156531068733
-13.9521107856348 4.27577376391303
-13.8631779125902 4.04579049566714
-13.8073566503782 3.80560287813849
-13.7860131830488 3.55991606934344
-13.7987315678234 3.3135983937089
-13.8435318514946 3.07101624869605
-13.9174047141423 2.83561346805185
-14.0169001864302 2.60980646860132
-14.138580237876 2.39510707408424
-14.2792831041773 2.1923369761934
-14.4362338557069 2.00184156451843
-14.6070595174743 1.82366160537597
-14.7897560016379 1.65765629360291
-14.9826372604401 1.50358446982565
-15.1842815828806 1.36115521996179
-15.3934816270943 1.23005648206939
-15.6092012352121 1.10996638030961
-15.8305382954613 1.00054920616238
-16.0566896802481 0.901432592217137
-16.2869168806749 0.812147769179692
-16.5204984629205 0.731983503995032
-16.7566324618505 0.659574188192842
-16.9921638664612 0.591923462798451
-7.19371630429747 4.43580620953032
-7.48504759371529 4.49602750022003
-7.77470630198391 4.56384160056978
-8.06249475496084 4.63920164029607
-8.34821065977355 4.72207738557798
-8.63166936138872 4.81237661112223
-8.91273607030088 4.90987284037264
-9.19136659682539 5.01413452902567
-9.46765537995537 5.12445942591222
-9.74188188190754 5.23982193698908
-10.0145426180995 5.35884390873075
-10.2863536556218 5.47979796880747
-10.5582118992927 5.60064791591281
-10.8311139532547 5.71912413251715
-11.106042020004 5.83282383793282
-11.3838429479108 5.93932280842539
-11.6651240161154 6.03627908866859
-11.9501887588917 6.12151112214493
-12.2390157857563 6.19303320032625
-12.5312709685449 6.24903912067741
-12.8263337083438 6.28783260911118
-13.1227998637882 6.3076899796515
-13.420318522927 6.30680270857556
-13.7168867044764 6.28286191577244
-14.010217400381 6.23292478446029
-14.2968710633952 6.15303721049054
-14.5713178892841 6.03790198260793
-14.824257382178 5.88092861720246
-15.0403075280718 5.67594554767404
-2.30330358436825 3.97663474502418
-2.57077499592828 3.92619311549104
-2.84330048821017 3.92528362752751
-3.11448443731711 3.9540627509012
-3.38344800324585 3.99945264701667
-3.65094949946267 4.0529127992653
-3.9180511364664 4.10839212493895
-4.18570146180426 4.16119264905196
-4.45456110415816 4.20747402269793
-4.72489381563586 4.24424245094225
-4.99653116828248 4.26979472415298
-5.2689940770191 4.28453707775935
-5.54179039019259 4.29180343498869
-5.81464205692268 4.2978771776859
-6.0872952135178 4.31025681292012
-6.35923946360478 4.33374328256621
-6.63044827048609 4.36498692751844
-4.10793695145143 -0.0895319731760803
-3.95644168835232 0.0326921448860282
-3.8128636091925 0.164332932093192
-3.66546098771455 0.29164578770366
-3.50835705315842 0.406723857585707
-3.34022014533654 0.504752199986209
-3.16212610286762 0.583436792145413
-2.97648899620978 0.642208853541264
-2.78580283098224 0.681728672240713
-2.59223512781766 0.703217052644636
-2.39752211184394 0.708011078048678
-2.20303143837358 0.697313506604593
-2.00987835337234 0.672074366772044
-1.81904485903678 0.632943008558562
-1.63149411501581 0.58024934971987
-1.44828658227111 0.513992388919415
-1.27071385151736 0.433830100126889
-1.10046533840002 0.339085369416352
-0.939817304338634 0.22882882973018
-0.791694723270214 0.102226462139923
-0.658829069715791 -0.0403447861620658
-0.53902228485318 -0.194171865024134
-0.410934615828448 -0.340986778311009
-0.244799295976121 -0.439174282729484
-0.0557132076719646 -0.485757153282481
ID=Pseudomys occidentalis HC0-12 RYN-UM-0201

LM=111
0 0
-0.022046111028675 -0.346690399810137
-3.75319686857178 0.14812231879095
-5.8849332881331 0.291728210602467
-15.1314770776956 -0.62532869360994
-16.9195861456908 0.713742892424418
-16.8459465818115 1.04910409300671
-14.7094629373119 5.85293613631254
-6.6966205377615 4.66129789549764
-2.06946375750027 4.42943079419208
-2.08856266165902 1.20224026206003
-14.4626785723108 5.8268738043681
-14.2244988723942 5.75698785667549
-14.0021005235869 5.64671670960842
-13.8030316280056 5.49852921283909
-13.634764760994 5.31608087457728
-13.503489248225 5.1054139787045
-13.4123954599515 4.87445019179113
-13.3611593422313 4.63143963019794
-13.3467684835272 4.38343121190549
-13.3649195276749 4.13560911757021
-13.4111435231507 3.89141348777973
-13.4814045433069 3.65298391475513
-13.5723021532319 3.42160591335416
-13.6810684127088 3.19804824279495
-13.8054862944768 2.98278901868082
-13.9437913735115 2.77616085025561
-14.094581584173 2.57844306694537
-14.2567423013838 2.38992156391194
-14.4293850133648 2.2109316020531
-14.6117985484951 2.04188966117804
-14.8034069754249 1.88332194938413
-15.0037315999479 1.73589017631078
-15.2123517060644 1.60041479611572
-15.4288579843545 1.47789000208692
-15.6512160215942 1.37017257831506
-15.8817737447 1.27705186095608
-16.1183075820498 1.2003075116278
-16.3596038332075 1.14006192782915
-16.6039515007883 1.09342746742659
-6.97447262014058 4.75038599738581
-7.25229878780076 4.83955415318549
-7.529402483546 4.9309402250555
-7.80547123346646 5.02540588801858
-8.08037672617105 5.12320535457275
-8.35409655774687 5.22427683378086
-8.62667780838944 5.32838135743867
-8.89821838533382 5.43517214596087
-9.16885726366454 5.54422911370828
-9.43876922306999 5.65507386395842
-9.70816300322634 5.76717276519762
-9.97728145872075 5.8799311981281
-10.2464038387067 5.99268026967492
-10.5158495464542 6.1046553453348
-10.7859820366432 6.21496405219932
-11.0572148108004 6.32254124544774
-11.3300151850036 6.4260838654187
-11.6049042629928 6.52395727765305
-11.8824447604382 6.61405908610212
-12.1632005166104 6.6936217252252
-12.4476313013938 6.75893312964299
-12.7358472781345 6.80497326641063
-13.0270896640234 6.82505642246663
-13.3180562392677 6.81093750176832
-13.6041627840791 6.75402277299088
-13.8762767502884 6.64885259261923
-14.1254190170256 6.49693805697146
-14.3466768366472 6.30654681165262
-14.5405298665641 6.08823236003774
-2.25234681605025 4.25710763638674
-2.51366259381454 4.23225676796524
-2.77599524198293 4.25703094537917
-3.03609941107677 4.29987647154948
-3.29494809226688 4.34989799073664
-3.55345496688036 4.40173342604772
-3.81227738619381 4.45203963632868
-4.07185840113246 4.49835632321245
-4.33245639739212 4.53867382547733
-4.59415132996787 4.57129687205623
-4.85684142741452 4.59490316047119
-5.12026078895785 4.60879867875477
-5.38405490086656 4.61340165262003
-5.64689165683464 4.61096768480451
-5.91060788854691 4.60628895059491
-6.17439064059158 4.60711460413904
-6.43770255607366 4.62305310035317
-3.59919462303776 0.204736612649065
-3.47170171608413 0.311001751176292
-3.34909957781792 0.423120339427711
-3.21971818494021 0.527276860269389
-3.0807633063603 0.618237463344257
-2.93287820187336 0.69382546944488
-2.77785522689615 0.753455319392457
-2.61766015968104 0.797391205915425
-2.454065118426 0.826272338734132
-2.28856669879734 0.840824358104335
-2.12242163295034 0.841702311531352
-1.95671992699649 0.82941576013575
-1.79246370907203 0.804300698003822
-1.63064245576257 0.766518713387686
-1.47230113313938 0.716076560766738
-1.31859883159013 0.652870873888574
-1.17084254851867 0.576773693258318
-1.0304578420529 0.487786349752414
-0.898810405458968 0.38629476618903
-0.77672921592974 0.273447802160597
-0.66353941601791 0.151648168607788
-0.555537871280319 0.0251885830694122
-0.444547917445681 -0.0986652581454765
-0.320547739047164 -0.207739943951019
-0.177139064748194 -0.291513668257563
ID=Pseudomys occidentalis HC0-12 RYN-UM-0202

LM=111
0 0
0.116591276774925 -0.3570998087952
-4.0262073658119 -0.0871625592495825
-6.4229675048865 0.0919909571609325
-15.3293996926875 -0.9560817828648
-17.148323484756 0.52551386646
-16.915098847095 0.826919680552125
-15.106916336106 5.7217547031288
-7.190113654017 4.5998811878055
-2.27101163503005 4.4038699170657
-2.4945368683446 1.24079580610523
-14.8747729290291 5.63361406592081
-14.6450010401221 5.53953681992064
-14.4229905933017 5.42850278766194
-14.2148463179217 5.29336977605566
-14.0282885883506 5.12980780729736
-13.8719292684096 4.93734521865949
-13.7526994787035 4.71985892360891
-13.6736865381977 4.48469698543335
-13.6335640791704 4.23980241159399
-13.6282628394084 3.99162783325246
-13.6529080765309 3.74456864746823
-13.702978642789 3.50134515972942
-13.7747207037398 3.2635821990642
-13.8651727337424 3.03226767395315
-13.9720530066814 2.80805301178602
-14.0936243852728 2.59143738771887
-14.2285757774462 2.38288095954972
-14.3759275303093 2.18287955889982
-14.5349587667993 1.99201888047075
-14.705149538032 1.81102201688175
-14.8861320176011 1.64079648558198
-15.0776434590272 1.48248553106511
-15.2794710458399 1.33752575114801
-15.4913776910087 1.20770469325513
-15.7129906844609 1.09519843676098
-15.9436337562883 1.00252629417799
-16.1820939201214 0.932248347702708
-16.4244278683777 0.886159801491469
-16.6715858424919 0.86019504089382
-7.46814231174358 4.68047621918623
-7.74746783359607 4.7565542225701
-8.02639782021545 4.83406719710491
-8.3044529461598 4.91465971487602
-8.58134952326104 4.99914562739036
-8.85685655132426 5.08805857618047
-9.13075616938838 5.18180724938591
-9.40283184488172 5.28072621592977
-9.67286840158935 5.38508570705245
-9.94066167371718 5.49507729788707
-10.2060397673456 5.61077809431845
-10.4689020792841 5.7320901818332
-10.7292823343959 5.85864662720622
-10.9874451277895 5.98967164207057
-11.2440228235533 6.12377805502867
-11.5001841616515 6.25868158796406
-11.7577849343392 6.39081920257907
-12.0193603588457 6.5149099531103
-12.287682066495 6.62366967457135
-12.5646046424352 6.70825041629583
-12.8495279308224 6.76013093956983
-13.1381422878258 6.77402873270381
-13.4265657172368 6.74949224999282
-13.7097559452827 6.68931206492774
-13.9842973260927 6.59728287613424
-14.2474874318717 6.47647959572141
-14.4965196941158 6.32860974983794
-14.7275846086399 6.15391648074923
-14.9347575465791 5.95136024884731
-2.54251959537845 4.36348849870349
-2.81623971770332 4.34293624261011
-3.09073874507445 4.3424015544204
-3.36469896299784 4.35993493433673
-3.6374290105993 4.39145865576959
-3.909062066007 4.43147750396037
-4.18031189424139 4.47407556020856
-4.4520046742442 4.5137632852066
-4.72467706616973 4.54604188416648
-4.99839572933697 4.5677682123687
-5.27281391242043 4.5774401404197
-5.5474097883824 4.57549184094118
-5.82181451913613 4.56464518555366
-6.09575370637765 4.55024219558184
-6.3701340009428 4.53995195196207
-6.64468279848961 4.5420757074937
-6.91851317118035 4.56199473775301
-3.8743261986715 0.0155116972156648
-3.73672378361155 0.136895561058232
-3.60417569469328 0.263865200227323
-3.46723321642302 0.386042295822225
-3.32040184106313 0.496080978467462
-3.1624461020655 0.589441609609994
-2.99496753596721 0.664195073811611
-2.82033229033702 0.720493945491856
-2.64100540013459 0.759432573773919
-2.45892887987681 0.7824212088569
-2.2755828994821 0.790736778980382
-2.09211841338593 0.785336518689878
-1.90950696410529 0.766787206559551
-1.72868255920762 0.73523225946647
-1.55069075399719 0.69035701483719
-1.37687223617863 0.631338987603524
-1.2091194804016 0.556805289549573
-1.05021328832625 0.464914077364378
-0.904000139171379 0.353938105950893
-0.77415271074547 0.224159637290334
-0.658471258552742 0.0814889197356788
-0.540188560168375 -0.0590093763145809
-0.398145671170953 -0.175218539703295
-0.234027027933278 -0.257761711821751
-0.0607565372562969 -0.315024587470488
ID=Pseudomys occidentalis HC0-12 RYN-UM-0203

LM=111
0 0
0.0406561998104808 -0.219807275733136
-4.09110771234256 0.155719456638928
-6.7156827692864 0.489270974022376
-15.7630052108256 -0.85250017920704
-17.6057250539352 0.59102799313376
-17.3965477236824 1.24474704854136
-15.8026524149312 5.87745888007824
-8.20743132382264 5.17873839044744
-2.60083278112112 4.95299551959576
-2.58543174959888 1.37622014945688
-15.5675188477696 5.82134407604256
-15.3374496916438 5.74728639449509
-15.1161341096525 5.65024188750224
-14.9084214863449 5.52680544694798
-14.7203999522198 5.3750941548708
-14.5588487177393 5.19562171183637
-14.4295659218009 4.99160096061975
-14.3361046980823 4.76884399176119
-14.2788617950467 4.53409703035064
-14.2556945470248 4.29352549558154
-14.2631305698768 4.05190471243234
-14.2974120118185 3.81257270225933
-14.3550842805279 3.57774643038728
-14.4332183036181 3.34888935737148
-14.5294335682957 3.12700690035356
-14.6418395446129 2.91285402993501
-14.7689550987177 2.70707575017979
-14.909631074085 2.51030276342747
-15.0629820970751 2.32322251290305
-15.2283282110815 2.14663622501602
-15.4051416821797 1.98151129027109
-15.5929923618228 1.82903363792084
-15.7914841167109 1.69065916280295
-16.000171215941 1.56815659806206
-16.2184398470691 1.46361744837391
-16.4453456765567 1.379366798193
-16.6775820687956 1.31800364474508
-16.9164312062744 1.27967092394602
-17.1577472248162 1.26176990639942
-8.47238840425561 5.25376037571262
-8.73886363688908 5.32322820828669
-9.00560362916426 5.39167911251121
-9.27128319362786 5.4641132920248
-9.53421093737388 5.54592580317789
-9.79215093185813 5.64226469756068
-10.0427032251442 5.75643409672838
-10.2846844617261 5.88784024948026
-10.5197279759462 6.03134743852876
-10.7521867357402 6.17903029588709
-10.9871427403884 6.32269827571754
-11.2283873577837 6.4555295295276
-11.4776164980196 6.57272204770295
-11.7347120997499 6.67153725299341
-11.9981503664637 6.75087506218078
-12.2668694630341 6.81108835338562
-12.5390652080767 6.85295280056277
-12.8133688999154 6.87759309165595
-13.0886541299242 6.88614494912821
-13.3640030740163 6.87960473014794
-13.6386465462802 6.8587451521864
-13.9118962414535 6.82406066453182
-14.1830709213464 6.77571335150308
-14.4514036816251 6.7134516940541
-14.7159025658409 6.63646292884184
-14.97509175585 6.54308223672887
-15.2264287306116 6.43017218693974
-15.4646811334387 6.29163607709483
-15.6758357733336 6.11433418356347
-2.87977170644204 4.80792867145947
-3.18684033052773 4.73677023237678
-3.50158587357143 4.71439384168377
-3.81704033565158 4.72301870267762
-4.13148258840907 4.75101000786274
-4.44476160006555 4.79013721948426
-4.75743273929634 4.83395865514165
-5.07020426756972 4.87710770556082
-5.38363005978284 4.91524421821416
-5.69791752072417 4.94551730671828
-6.01292175998781 4.96721386111036
-6.32833340953955 4.98205451470841
-6.643882694191 4.99379384885033
-6.959360668457 5.00734373693505
-7.27445541469705 5.02792106765003
-7.58853244089013 5.06050455016023
-7.90045861493414 5.1095784233328
-3.93322654154494 0.250519342177668
-3.79876079254047 0.376939028494914
-3.67455823904608 0.513689625913281
-3.54606657036075 0.646378697382834
-3.40479909422396 0.765162084780693
-3.24849453490661 0.863339668652014
-3.07948782703615 0.937584588211012
-2.90183058182714 0.987858375486237
-2.71932480853682 1.01605549842882
-2.53482485682443 1.0246622058614
-2.35030633087909 1.0159953784547
-2.16714380235589 0.991923700699356
-1.9863646994927 0.953827182499173
-1.80883704717052 0.90264074299484
-1.63540518406702 0.83891530575763
-1.46699688875492 0.762878848720957
-1.30471134142526 0.67450562086993
-1.14987505652195 0.573628277894254
-1.00398547295124 0.46017381231507
-0.868269143787798 0.334695399805003
-0.742104452872801 0.199562590381551
-0.618905666301685 0.0616621655367263
-0.481621169819118 -0.0620258391601149
-0.319279358792824 -0.147400306862538
-0.140805036784612 -0.195080031218982
ID=Pseudomys occidentalis HC0-12 RYN-UM-0204

LM=111
0 0
0.045915967047505 -0.235929927388825
-3.93998056752625 0.15240191831455
-6.7437857587025 0.1499596305609
-14.8396506135325 -1.184534225784
-16.63916559363 0.13335158853035
-16.6020423718 0.38393568241605
-14.5597598665575 5.162615692865
-6.81656695237 4.298516041328
-2.19273168129225 4.39523267359
-2.4696928615625 1.1610878260405
-14.3641682542394 5.03992445663146
-14.1386558922819 4.96208062264825
-13.9202890150609 4.8663016788411
-13.7184268392716 4.73960776997347
-13.5438860132052 4.57746027504623
-13.4070743047935 4.38243848767871
-13.3138284366202 4.1631342903769
-13.2636535637131 3.93005125661939
-13.2518375265967 3.69181895011237
-13.2724647205903 3.45411441744367
-13.320139159123 3.22027897930379
-13.3902321894744 2.99294937685851
-13.4798026311183 2.77180844304418
-13.586112852499 2.55819360101112
-13.7072007144164 2.3525813808547
-13.8415499432655 2.15536703318766
-13.9879687576171 1.96692922331374
-14.1454977625795 1.78766464082316
-14.3133380266376 1.61800421775909
-14.4907927985054 1.45841476996324
-14.6772168545104 1.30938673631212
-14.8719694619491 1.17140371197747
-15.0743696227302 1.04488360309611
-15.2836501112314 0.930075842688231
-15.4989106745433 0.826881973661509
-15.7190643734687 0.734539379123809
-15.9427463755639 0.651041013829152
-16.168070499719 0.571995383927109
-16.3917226652419 0.488275186354917
-7.09968619878105 4.3369904960233
-7.38236417974695 4.3785797432732
-7.66446322133974 4.42392601887755
-7.94582545171111 4.47363690704463
-8.22628032369523 4.52823371495978
-8.50565657745281 4.58810566197567
-8.7837973364395 4.65347966022054
-9.06057398042131 4.72441063377721
-9.33589772343745 4.80079164639625
-9.60972575342026 4.88237719144102
-9.88206362654366 4.96881171657462
-10.152963896983 5.05965557729142
-10.4225247934165 5.15440394884141
-10.6908885316401 5.25249515193612
-10.9582428293489 5.35330742283448
-11.2248265540725 5.45614226006793
-11.4909397695572 5.56019042977896
-11.7569615374205 5.66447397338824
-12.0233774464515 5.7677494010138
-12.2908199798114 5.86834246995591
-12.560124527046 5.96385314559972
-12.8323916423345 6.05059532122932
-13.1089854687047 6.12246005329113
-13.3910938637617 6.16849899684027
-13.6761774615867 6.16834685953105
-13.9503568119865 6.09051017375514
-14.1789820817778 5.92013805515713
-14.3463203037524 5.68844760622032
-14.4678498127523 5.42953517694309
-2.36894828430704 4.20554484097346
-2.61932560810678 4.12626783198538
-2.88254443925543 4.11030457541027
-3.14593248441635 4.12721495544088
-3.40759426119933 4.16230630746784
-3.66783384592751 4.20693653672074
-3.92751558457361 4.25481756805005
-4.18758519447608 4.30061976097951
-4.44877654331471 4.33958041334677
-4.7113597550687 4.36775193506164
-4.97504368402189 4.38263365308143
-5.2391646801409 4.38372340496132
-5.50307392752572 4.3725325504523
-5.76645128472668 4.35209136578154
-6.0293963588148 4.32645235855261
-6.29236732554203 4.30081914992584
-6.55482748039237 4.28355469619213
-3.78405251442646 0.231483616941085
-3.65273588977438 0.348075044784807
-3.52853448786048 0.472460938801908
-3.39763915217976 0.589629136150539
-3.25496826535217 0.692121717609335
-3.10077476966761 0.776286872477934
-2.93749928909039 0.841151220263553
-2.76796736374575 0.887342422747842
-2.59461669521266 0.916181399838179
-2.4193426253769 0.929107051677275
-2.24358765195353 0.927397279289761
-2.06848339413972 0.912068067378944
-1.8949787514355 0.883858015579545
-1.72394253959965 0.843248246252648
-1.55624434365645 0.790497360268233
-1.3928181820825 0.725689354009006
-1.23470382253922 0.648805180448673
-1.08304401731351 0.559843413389768
-0.938973206950527 0.459032193326426
-0.80325985232064 0.347196897199088
-0.675449145193834 0.22637484079305
-0.55220970466299 0.10085442632136
-0.425290554235899 -0.0209461232822215
-0.283211392367739 -0.124573094603446
-0.123738949298479 -0.195769135618687
ID=Pseudomys occidentalis HC0-12 RYN-UM-0205

LM=111
0 0
0.221466010305673 -0.243053700477301
-4.296108720918 0.129485593718817
-6.97302087708205 0.284446971567486
-16.1573409180183 -1.10064694657214
-18.1308882831748 0.429890427466486
-18.0872300946288 0.557634287152082
-15.857096221659 5.79015388575848
-7.4097966959751 5.04296927294776
-2.06909525674264 4.73478813214365
-2.69250519844789 1.34552359484455
-15.6079583415783 5.68549936630759
-15.3620196668143 5.57354960119901
-15.1212935887739 5.45082756790491
-14.8891614715221 5.31260158978755
-14.671441361133 5.15274597519822
-14.4779035441283 4.96450240871337
-14.3228916911747 4.74362525998422
-14.2212754390847 4.49395742304254
-14.1790814042596 4.22749234937782
-14.1908977952652 3.9577776849184
-14.2460768009152 3.69335350409467
-14.334784954098 3.43812040499088
-14.4497023908909 3.1935075332571
-14.5856988127764 2.95991812926818
-14.7391743619048 2.73739561255077
-14.9075350372537 2.5258897972817
-15.0888397852399 2.32535043815185
-15.2815722957554 2.1357502161144
-15.4844931977699 1.95707897461158
-15.6965429559796 1.78932533136222
-15.9167770775141 1.63245105272259
-16.1443208331319 1.48635930273997
-16.3783369729681 1.35085203734814
-16.6179976285047 1.22556889538005
-16.8624539005866 1.10988584892932
-17.1107844665739 1.00272573966609
-17.3618790791087 0.902146220099807
-17.6140799399389 0.80427008743001
-17.8636232234633 0.699651225052215
-7.71270589498499 5.1025563443712
-8.01321944349667 5.17322375622503
-8.31068716137396 5.25577513967074
-8.60455969351559 5.35033736547276
-8.89451328592921 5.4563233367001
-9.18056203766354 5.57245370509139
-9.46312015555312 5.69685323015472
-9.74298887544542 5.82720347562607
-10.0212709843038 5.96091539906779
-10.2992368359908 6.09528719906782
-10.5781750607558 6.22762937427803
-10.8592574830952 6.35535602380272
-11.1434338478786 6.47604837987378
-11.431365742718 6.58749892034401
-11.7233985450073 6.68773920200584
-12.0195666309525 6.775051310581
-12.3196221764154 6.84796030586941
-12.6230764404423 6.90520564432138
-12.9292419359934 6.94569099625919
-13.2367402179299 6.96838993519767
-13.5454663133807 6.97238069710466
-13.8538200651904 6.95650942349278
-14.1603561972001 6.91940328569135
-14.4632260986199 6.85923200103954
-14.7598764919464 6.77343234265275
-15.0464556492504 6.65831049400885
-15.3165776213947 6.50850962810951
-15.5586970784613 6.31661680419635
-15.7510698539922 6.0747575765933
-2.34629047901902 4.62162374273592
-2.64350615105421 4.58761636449182
-2.94193428166229 4.61722771720678
-3.23675979758002 4.67289811748136
-3.53054195850572 4.73423403849982
-3.82497889901085 4.79233026325101
-4.1207506837354 4.84317839557778
-4.41793657325791 4.88497522931925
-4.71632673630787 4.91708440397199
-5.01559557296402 4.93962316688869
-5.31540383830805 4.95331666644553
-5.61546569960818 4.95949440726764
-5.91559475285587 4.96019284950868
-6.21572277141249 4.95837290034213
-6.5158580269421 4.9582917020883
-6.81589008961442 4.96607775689806
-7.11502182668858 4.99046355091439
-4.11962561469011 0.220123961939726
-3.95881531783679 0.336589875172936
-3.80651975140884 0.464164983649022
-3.65212260429656 0.589169670515586
-3.48846672781386 0.701704523319473
-3.31352821177051 0.795721973317282
-3.12892449415204 0.868680794054186
-2.93726557161823 0.920726167824174
-2.74131118949097 0.9531753219936
-2.5432007228687 0.967692171812058
-2.34455451868214 0.965744366589371
-2.1466468095305 0.948397474121943
-1.95059055685374 0.916248291666397
-1.75751194893045 0.869399382363845
-1.56873716301514 0.807429723295083
-1.38603211872232 0.729351873489346
-1.21194239454687 0.6335926061743
-1.05023225924413 0.518161154583671
-0.906023963351478 0.381500906968435
-0.783540098795216 0.225017255727207
-0.675453817144938 0.058082555669226
-0.544290091008145 -0.0906413052621298
-0.36781467923678 -0.178161688539417
-0.173235844793976 -0.218402164242271
0.0247241284039504 -0.236303677233209
ID=Pseudomys occidentalis HC54-60 RYN-UM-0129 PM 38425

LM=111
0 0
-0.019071751087368 -0.124202563745715
-4.096192340772 -0.040945241829996
-6.715110921246 -0.119416334954175
-15.829771384917 -1.01030452544385
-17.5770028239435 0.29661208238592
-17.493798081501 0.50984330114655
-14.9426529977025 5.614936754931
-7.2126788197275 4.6769662923165
-2.5788500284239 4.5886750317135
-2.6331222990807 1.22081770077435
-14.7922453559953 5.42898863835222
-14.5796309475967 5.30034167548694
-14.3786463732692 5.15451646159015
-14.2058655569379 4.97637399053416
-14.0717468368847 4.76756854852124
-13.980042459365 4.53686567486312
-13.92858275032 4.29388605275717
-13.9123771290629 4.04596120451746
-13.926102097135 3.79782863399202
-13.9651674117412 3.55236732307858
-14.0259262937677 3.31133023978132
-14.1055683782172 3.0758362211055
-14.2019448168367 2.84666488072104
-14.3134095299728 2.62442570274166
-14.4386927119552 2.40965855751581
-14.5768051701557 2.20289320793173
-14.7262327959464 2.0055976387586
-14.8876782058007 1.81660551418075
-15.0599967126291 1.63746210271357
-15.2427192301636 1.46893252306587
-15.435398007312 1.31187055950947
-15.6375677815526 1.16721439123853
-15.8487021881365 1.0359703507493
-16.0681700002166 0.919170709384638
-16.2951873373187 0.817790516215678
-16.528772935737 0.732581536772259
-16.7677131219638 0.66372516982296
-17.0105376226412 0.609993790140039
-17.2553922203226 0.566080847473328
-7.48742901176958 4.70858253595696
-7.75912826905594 4.76357435430969
-8.02824603193334 4.83009343754992
-8.29499146980048 4.90557604571504
-8.55953311615061 4.98845779651571
-8.82205972864224 5.07752091446261
-9.08279792506477 5.17169341853021
-9.34201984998884 5.2699648821366
-9.60004290208205 5.3713428769024
-9.85722837951215 5.47482778258206
-10.1139755868207 5.57939469906935
-10.370715558277 5.68397940914287
-10.6279009788688 5.78746463041856
-10.8859948447537 5.88866627152794
-11.1454550654409 5.98631785947385
-11.4067171668556 6.07905360353473
-11.6701712475532 6.16538835346997
-11.9361333448451 6.24369439284502
-12.204809489214 6.31217410651537
-12.4762491365078 6.36882674248412
-12.7502812775184 6.41140641474809
-13.0258285605144 6.43733222318527
-13.3029931045757 6.44381106348581
-13.5797626693504 6.42743062245479
-13.8536574734846 6.38428163468294
-14.1207727413497 6.30981651096368
-14.3749779985754 6.19891995408097
-14.6067699582308 6.04651729491939
-14.8022601475772 5.84954561227363
-2.74282168012878 4.39806319376566
-3.00437399282755 4.36681820911924
-3.2680272616038 4.39119592761245
-3.52939272773447 4.43435335699721
-3.78958568043712 4.48424758112756
-4.04961115287169 4.53508363396496
-4.31015780135795 4.5832484628273
-4.57165418988547 4.62604650056575
-4.83430020772669 4.66123585611359
-5.09806869960625 4.68690335741399
-5.36270430048571 4.70157664972736
-5.627765345612 4.7045846588067
-5.8918371378741 4.6967312405791
-6.15637117335427 4.68095208354561
-6.42079701647698 4.66305809014372
-6.68557212482659 4.65129778741014
-6.95057910043203 4.65420704659559
-3.93731472989795 0.0390815612904403
-3.795806368398 0.147179217644785
-3.66533686057378 0.268596238127655
-3.53534422588855 0.39054404443396
-3.39832853067263 0.504498048304293
-3.25130547582402 0.605039832362688
-3.09435153585468 0.689346140254096
-2.92928641504089 0.756428701927313
-2.75829719021145 0.806581302990462
-2.58338557851549 0.840702048918553
-2.4061951307047 0.859849357847976
-2.22803662964218 0.865001228590771
-2.04997644956168 0.856949675075572
-1.8729303215528 0.836267549710945
-1.69774651627164 0.803309200197584
-1.52527707493487 0.758226564072693
-1.35644162445624 0.700996592594911
-1.19228045088835 0.631465885909115
-1.03398661048774 0.549432132537813
-0.882873268251728 0.454801451302073
-0.740159523430692 0.34789938921432
-0.60626812499859 0.230101151611022
-0.478855853361425 0.105269500138363
-0.347941177569608 -0.0158746324374946
-0.192920884786094 -0.103107990382647
ID=Pseudomys occidentalis HC54-60 RYN-UM-0132 PM 38458

LM=111
0 0
0.007576010582304 -0.06667774818312
-3.9840509296664 -0.2578501563316
-6.398316972744 -0.22564105766808
-14.545007959976 -1.1356926193592
-16.180984161376 -0.020158377477616
-15.900626607504 0.4844659758872
-14.370937696896 4.991128701932
-7.151930727636 4.14367901344
-2.1798973091736 4.3709150319256
-2.401019383576 1.1273191112592
-14.1852879102867 4.87808405508977
-13.9950446846631 4.77261732351703
-13.809696785121 4.65882921851941
-13.6342371739123 4.53037426174847
-13.4736266261615 4.38381881010013
-13.3333144629376 4.21774901436264
-13.2188246874224 4.03309477732903
-13.1344020377836 3.8328132280051
-13.0822562604074 3.62178600303928
-13.0620121772934 3.40531307679694
-13.0713420841867 3.18805021447099
-13.1069526607453 2.97348208556836
-13.1654017915636 2.76394653711294
-13.2435517604469 2.56090802329005
-13.3387343198043 2.36525382741947
-13.4487578218312 2.17752640209945
-13.5718498716221 1.99808121596849
-13.7065826619121 1.82718889661041
-13.8518015557084 1.66509902126804
-14.0065632249208 1.51207927411432
-14.1700823888454 1.36843936277494
-14.3416854516416 1.23454238579433
-14.5207671590879 1.11080305413067
-14.7067454035403 0.997665106893212
-14.899008750469 0.895535739236205
-15.0968455772619 0.804621816358212
-15.2993287587609 0.724512904602834
-15.5050525591308 0.653008552506518
-15.7094316596351 0.582757329638978
-7.41471092647818 4.16543551760653
-7.67592102753125 4.20143762853681
-7.93486253094623 4.25122707005394
-8.19107875206715 4.31357363693512
-8.44439982668208 4.38683082823759
-8.69491206816241 4.46920570588603
-8.94289369716525 4.55892818607575
-9.18874815081349 4.65433692308774
-9.43294939001536 4.75390854806995
-9.67600320062188 4.85625393713793
-9.91842217619505 4.96009744857002
-10.1607103412061 5.06424827492054
-10.4033548175885 5.16756893161823
-10.6468208068646 5.26894221134501
-10.8915481135233 5.36723674317085
-11.1379474082574 5.46126999997581
-11.386394014592 5.54976653944174
-11.6372167536305 5.63130846053149
-11.8906779880377 5.70427383584749
-12.1469401134107 5.76675765337023
-12.4060061885035 5.81646656373419
-12.6671728341325 5.85053445137083
-12.9304649565522 5.86553546122893
-13.1940436931582 5.85692708218156
-13.4550188693751 5.81900409289458
-13.7080450281382 5.74471860965378
-13.9436040522468 5.62622720665057
-14.1461172171613 5.45740201489845
-14.2947484903778 5.23960112777233
-2.4143424962299 4.21949270990254
-2.67983238307778 4.13260475947706
-2.95742870886047 4.09811791130579
-3.23725801123245 4.09634529581888
-3.51679722563661 4.11171815657798
-3.79590810944245 4.13382645923207
-4.07503959621635 4.15576387884131
-4.35451070311752 4.17289365911456
-4.63435501229448 4.18225474176875
-4.91436596631919 4.18242069751038
-5.19425651713753 4.17366534313246
-5.47388558942079 4.15832815133052
-5.75342955112676 4.14116011530602
-6.03324280400949 4.12888251731294
-6.31333009594562 4.12723972859454
-6.59332156087929 4.13548585518152
-6.87328312010097 4.14468823626417
-3.81902513263052 -0.19480207480536
-3.67511096878913 -0.0928507207223189
-3.56287679624919 0.0435394150610427
-3.467037102552 0.192325677772479
-3.36293695252432 0.335339195772779
-3.23825294612229 0.46066942916568
-3.09366249665367 0.562444418303752
-2.93503260517597 0.640716961519007
-2.76774493602692 0.698374072857489
-2.59539655559533 0.738592337701396
-2.42021955230304 0.763925187337764
-2.24363244374391 0.776195491088098
-2.06660997892618 0.776603676590578
-1.88990549802577 0.765847804965486
-1.7141934024944 0.744208437047888
-1.54017475636327 0.711596244135066
-1.36867769250859 0.66757206260221
-1.20076985763041 0.611356996950741
-1.03789071908101 0.541873388288504
-0.881958349475145 0.45792075598116
-0.735212625663278 0.358742916153039
-0.598950975458216 0.24552535063668
-0.470015901575173 0.125618969818351
-0.33055117883656 0.0167960665514928
-0.166386137009095 -0.0482297543751442
ID=Pseudomys occidentalis HC54-60 RYN-UM-0135 PM 38517

LM=111
0 0
0.157815545049515 -0.711018536561988
-4.16938516699964 -0.467790215069262
-6.8019075727648 -0.0367669682083455
-16.1831658899559 -1.34058379997988
-18.7121745762281 0.225127787803154
-18.4191690872152 0.830935978605688
-16.1922167114177 6.00604179744671
-6.84715956724708 4.94375649583682
-2.36383951384956 4.67337700406506
-2.6574104481134 0.90446995463788
-15.9617125036649 5.89104947219264
-15.715165598908 5.79138572423012
-15.4821808244837 5.66336559672922
-15.2709513836372 5.50204493807171
-15.0899569260928 5.30744172307886
-14.9464365430174 5.08374075914123
-14.8443570788403 4.8382751063817
-14.7836773630811 4.57936316406133
-14.7613349821662 4.31429769045151
-14.7728081013821 4.04925666359434
-14.813578680584 3.78641878572036
-14.8795888707855 3.52872709734373
-14.9674510552192 3.27762069079828
-15.0744366654007 3.03402820023687
-15.1983807796411 2.7985963132905
-15.3375767314639 2.57183495544661
-15.4906826827618 2.35421119718717
-15.6566449510805 2.14621345793319
-15.8346368489584 1.94839957620637
-16.0240094501141 1.76143817371851
-16.224249593332 1.58615046674036
-16.4349416744338 1.42355687067569
-16.6557263803432 1.27493502744285
-16.8862511675699 1.1418932990137
-17.1260992738196 1.0264681145099
-17.3746819285757 0.93125078871691
-17.631059565903 0.859550986475808
-17.893643010376 0.815586303656397
-18.1596873418908 0.804606638955197
-7.16854279975393 5.01495431268566
-7.48998103494088 5.08590484695696
-7.81121311113054 5.15778179608413
-8.13206003784248 5.23135777963853
-8.45236664374627 5.3072506264583
-8.7719758983813 5.38602743647226
-9.0907133444104 5.4682599390846
-9.40837350213006 5.55455954877369
-9.72470701507092 5.64560129195864
-10.0394079204095 5.7421350159234
-10.3521063632986 5.84497062647623
-10.6623824420114 5.95490032357388
-10.9698460449875 6.07247038871668
-11.2743893211179 6.1974188024004
-11.5767860808852 6.3274895773191
-11.8796009002571 6.4565858307788
-12.18717752693 6.57383583488935
-12.5027855655516 6.66730308397952
-12.8257192390817 6.73119705221188
-13.1529616737711 6.76740993029706
-13.4819515619621 6.78091635539398
-13.8111979382689 6.77619723005955
-14.1392927950208 6.75630165466883
-14.4667808291032 6.722735657729
-14.7926256342866 6.67578485099993
-15.1160477936797 6.61427933206901
-15.4355638469794 6.53488089367352
-15.7475538653394 6.42964386337176
-16.0387605554851 6.27608066602661
-2.57289626509022 4.53095437354743
-2.81688643556631 4.46155709939415
-3.07047710492181 4.44575418738327
-3.32414293300915 4.46381984695987
-3.57560835005498 4.50231018911758
-3.82523678352201 4.55156242880122
-4.07448305185975 4.60285417853601
-4.32522250771125 4.64629682302531
-4.57838456775463 4.67218014094312
-4.83278300842486 4.68138822650953
-5.08726348643579 4.68874685306353
-5.34127303769904 4.70558497429074
-5.59426110173409 4.73385394609329
-5.8460342493759 4.77144089577989
-6.0967839316941 4.81535322358353
-6.34698614079901 4.86231508193614
-6.59743007946462 4.90804051682236
-4.01102680636641 -0.348740930049484
-3.88694159605785 -0.192872202337262
-3.76859796881381 -0.0324317231668798
-3.63791978655447 0.117929039618622
-3.48833892125927 0.249470712559262
-3.32076999524202 0.357178412608109
-3.13950414156012 0.439881514681187
-2.94919338506793 0.499016840516698
-2.7535309926382 0.537037278768675
-2.55512309322354 0.556370403069261
-2.35577438926853 0.558967673441745
-2.15680659848885 0.546166308754092
-1.95932459605738 0.518648304057095
-1.76445772306541 0.476376330884772
-1.57365949287933 0.418420993037224
-1.38924380747437 0.342566763643577
-1.21563815016995 0.244514988579144
-1.06271462197151 0.116782594448502
-0.951641234658345 -0.0482378792355762
-0.888923821309049 -0.23649111698302
-0.780294954737082 -0.400909565862742
-0.607782098936596 -0.500333061184869
-0.420120784768409 -0.567992919328158
-0.228116506491497 -0.622070090082422
-0.0342635474313306 -0.668993835637908
ID=Pseudomys occidentalis HC54-60 RYN-UM-0136 PM 38541

LM=111
0 0
0.0456281652499618 -0.178515741736954
-4.07978302017101 0.079661309780299
-6.74683417921725 0.166524968073814
-16.0901202360208 -1.13346221564328
-17.931274547877 0.428105411299808
-17.6121555619426 0.76356921789586
-15.6260436149438 5.53845980288282
-7.30023003918089 4.86677989901236
-2.18176229025974 4.7849817148889
-2.49265116219976 1.57150046201741
-15.4290596043582 5.42106907363751
-15.2150332295283 5.32496269308501
-15.0137475812273 5.20467402501924
-14.834505250489 5.0536126666822
-14.6861522073395 4.87215905795972
-14.5748944755597 4.66582577386099
-14.5023476324924 4.44283073503924
-14.4660294028616 4.21107406554493
-14.4614068185759 3.97646612158687
-14.4836595735559 3.74282171817377
-14.5285390473979 3.51241796863382
-14.5925938717323 3.28656945342425
-14.673117672595 3.06603842232829
-14.76801847828 2.85128811525696
-14.8756878374075 2.64263519902243
-14.9948935041739 2.44034049407538
-15.1246975860393 2.24466624379094
-15.2643957734376 2.05591674194917
-15.4134738667595 1.87447084258936
-15.5706037515775 1.70183006690897
-15.737373285781 1.53662551940093
-15.91283067516 1.38066820876203
-16.0969765019024 1.23505922215374
-16.2898989201938 1.10128071758048
-16.4917440067104 0.981369555363063
-16.7026496932931 0.878203842447036
-16.9225811843582 0.79600216053208
-17.150889591463 0.741249910467882
-17.3850111340404 0.724558503215846
-7.58473451632131 4.97897126694675
-7.87590561455995 5.07270658001742
-8.1701871353591 5.15624797628066
-8.46573590130214 5.23521725771141
-8.76151146302567 5.31333944630981
-9.05687172699378 5.39301826366673
-9.35139984526754 5.47572122368841
-9.64483252024913 5.56223304600688
-9.93703220285933 5.65282624569026
-10.2279764739334 5.74737886265097
-10.5177529480244 5.84545622371743
-10.8065567476885 5.94636642197969
-11.0946849753862 6.04919272700477
-11.3825322340441 6.15280622391504
-11.6705826527512 6.25585705427527
-11.9593999981745 6.35674317051337
-12.2496123980047 6.45355223604729
-12.5418851887709 6.54396981948871
-12.8368695749403 6.62514457743954
-13.1351041931241 6.69350060335895
-13.4368257731312 6.7444940204121
-13.7416111273364 6.77234300747316
-14.0470191372903 6.76990738461378
-14.3501406515532 6.7289621316595
-14.6432446350996 6.641519825821
-14.9158401351949 6.50272323604607
-15.1565382364337 6.31381905699877
-15.3568881821682 6.08241265371539
-15.5135072958098 5.81930526775259
-2.43584444656715 4.65431513935588
-2.71934187268678 4.61412953392729
-3.00580700518506 4.63208549763976
-3.29007363552023 4.67339638548655
-3.57360091820285 4.71967054701698
-3.85770828850257 4.76223741256561
-4.14285003300999 4.79721625939202
-4.42894988299523 4.82327245853352
-4.71572123890299 4.84054936303821
-5.00286234542565 4.85010292815602
-5.29015027998407 4.85357673509885
-5.5774671805215 4.85299729819982
-5.86478275841181 4.85060917087757
-6.15210911252138 4.84866802676594
-6.43944905754848 4.84909772218183
-6.72677091866333 4.85294227545436
-7.01404648049853 4.85968722570748
-3.90393870085656 0.140148346981936
-3.75748316205021 0.254799422893267
-3.63737992132099 0.397662624344722
-3.51874038529064 0.541840274833204
-3.38594776593842 0.672958476753995
-3.23553920924793 0.783382932894119
-3.07045697750048 0.870425165979697
-2.8952001440153 0.93469098617306
-2.7136180992119 0.978124702531205
-2.52852096883965 1.00276629965027
-2.34192211420546 1.01024283792844
-2.15535794918887 1.0016374096756
-1.97015118805347 0.977492025049996
-1.7876241280914 0.93784083812817
-1.60929470023711 0.882247545121319
-1.43708311622668 0.809868293158425
-1.2735173396759 0.719614812221361
-1.12181017046064 0.610577585467198
-0.985355104625003 0.482933913914609
-0.866267551241135 0.340214776503935
-0.758205298737641 0.187786061207519
-0.643680056384559 0.040259335382311
-0.497732707194402 -0.0755432134224555
-0.323045948543996 -0.141157596804431
-0.138439340154354 -0.170075655531471
ID=Pseudomys occidentalis HC54-60 RYN-UM-0137 PM 38544

LM=111
0 0
0.120386104305454 -0.350468105791401
-4.1738301066839 0.026441987236847
-6.3004082783616 0.129497001148814
-15.1741971214106 -0.985967641892935
-17.0865244044976 0.505556548277222
-16.8438490994358 0.798767438635413
-14.6628077084697 5.4544254211031
-7.51402834052 4.75199116984215
-1.95407735510156 4.0951925817478
-2.38180623012059 1.08958923250099
-14.4909318870342 5.32362739242648
-14.3384771277923 5.1703907555033
-14.2037065038494 5.00135684112892
-14.0873547590472 4.81913740778299
-13.9906792159322 4.62574371748516
-13.915029357415 4.42328545490624
-13.8614619087218 4.21383273529467
-13.8307042349523 3.99982870254062
-13.8229254438219 3.78375340442546
-13.8377210328714 3.56803004497048
-13.8741649076731 3.35487653415441
-13.9309287019037 3.14619543287844
-14.0064303995841 2.94352179899726
-14.0989765614884 2.74802526128396
-14.2068765600611 2.56054886592144
-14.3285199272547 2.38166879413048
-14.4624218157077 2.21175569252661
-14.6072416946992 2.05103283524446
-14.7617858973157 1.89962322856237
-14.9249992508355 1.7575872011704
-15.0959506837548 1.62495062369833
-15.2738161951431 1.50172428097256
-15.4578612207417 1.38791441330476
-15.6474206106677 1.28352395595247
-15.8418767992527 1.18853617779071
-16.0406299111373 1.1028611727897
-16.2430463985453 1.02617829013784
-16.4483265727184 0.957415703675545
-16.6548926544081 0.892376387685911
-7.76702711615891 4.83004532741776
-8.02163996272001 4.90268423156511
-8.27682240665485 4.97330464996773
-8.5317361255426 5.04488673276937
-8.78565860623264 5.1199022130358
-9.03795941156992 5.2001974066147
-9.28813773339245 5.28687848807799
-9.53589947063478 5.38024718985938
-9.78123368852874 5.47982710189116
-10.0244480931518 5.58448514679682
-10.2661427012202 5.69261165668985
-10.5071311225453 5.80230555870989
-10.7483361970527 5.91152308341074
-10.990687666636 6.01817408800118
-11.2350371849126 6.12016949519355
-11.4820942894119 6.21543187243711
-11.7323803313241 6.30188134703358
-11.9861916804805 6.37740419000111
-12.2435641381172 6.43980787456856
-12.5042283971538 6.48676249564878
-12.7675418162931 6.51572606344673
-13.0318112349457 6.52385915230436
-13.2961321814334 6.50797222076618
-13.5573236319846 6.46430971954479
-13.8111296499558 6.38865150443813
-14.0511366138317 6.27657602815623
-14.2680695951558 6.12445225932635
-14.4499057114361 5.93158075860755
-14.5843440303564 5.70292401044743
-2.23618051524098 3.97477159652232
-2.54800838655557 4.0108854185299
-2.8527103777928 4.08987650043376
-3.15552649828655 4.17599154973584
-3.45936069764281 4.25844473308911
-3.76516946781497 4.33324958899535
-4.07306586733431 4.39895834586372
-4.38282126444028 4.45529611128677
-4.69409093365409 4.502612796469
-5.00651869933017 4.54163332761591
-5.31978349671292 4.57334270952945
-5.63361796148999 4.5989484979496
-5.94781100052947 4.61990382250339
-6.26219837675071 4.63800038291833
-6.57663665025752 4.65557611781988
-6.8909338842473 4.6759657679124
-7.20462725156615 4.70459641929315
-3.99805096806601 0.063189025760089
-3.84291266679349 0.154835549278557
-3.69984933744354 0.265042031546617
-3.55277737746826 0.369807243257254
-3.39609535570723 0.459494179936851
-3.2303834583888 0.531154841427455
-3.05803516049253 0.585004033529765
-2.88138404007577 0.622496980631312
-2.70223074165742 0.64533259821042
-2.52187651580666 0.65503749164951
-2.34126512742084 0.652839046233447
-2.16111451178583 0.639654602835397
-1.98201553875006 0.616116808872698
-1.80450607599303 0.582603428863634
-1.62913068501516 0.5392618298122
-1.45649351790423 0.486028010113667
-1.28731001175985 0.422647921006522
-1.12245243207826 0.348721057766849
-0.962959600584311 0.263815181740881
-0.809901763015898 0.167766289385321
-0.663785919931181 0.061416362642555
-0.52282746414473 -0.051734706088816
-0.379976164219448 -0.162500223811715
-0.224457917849511 -0.254506859939835
-0.0544058847683778 -0.315802230908622
ID=Pseudomys occidentalis HC60 RYN-UM-0109

LM=111
0 0
0.186380668818135 -0.34928592967947
-4.4108912228085 -0.373235667882375
-6.6901415542105 0.0858394890793675
-16.713912976118 -0.661817381972475
-18.841047182522 0.69513342366122
-18.70019579052 1.26091524856026
-16.414186091451 6.289043949641
-6.6857552234312 5.039273554936
-2.12879475156905 4.80238516741645
-2.2405992060646 1.22759900892049
-16.1747871643339 6.20936064038376
-15.9038244916754 6.14925730172107
-15.6396430933744 6.06430320786157
-15.387812872061 5.94781741608483
-15.1568061425773 5.79496007831454
-14.9572014727811 5.60262351603858
-14.8017754028788 5.37317743785692
-14.6999553433157 5.11539593112665
-14.6538398107375 4.84198837244864
-14.6585723273705 4.5646331645933
-14.7061452244543 4.29124202525785
-14.7886057370636 4.02619848685833
-14.8993634373787 3.7716182711977
-15.0333341293959 3.52840225427094
-15.1866845861989 3.29687312430763
-15.3565264440881 3.07711466946181
-15.5406613457329 2.86914493622496
-15.7362188459045 2.67410298365357
-15.9439833493895 2.48995332143201
-16.1618997033064 2.31791240273236
-16.3890680819834 2.15825749216575
-16.6247091912962 2.01135787568557
-16.8681114100641 1.8776625085478
-17.1185817638659 1.75766601000177
-17.3753937171914 1.65183040665041
-17.6377277110934 1.5604023162592
-17.9045898191951 1.48296236332391
-18.1746541299563 1.4171629501597
-18.445564615324 1.35430745586931
-7.02521659830817 5.13041433345427
-7.36358087235092 5.22553679527232
-7.70014991838162 5.32681899828754
-8.03430442679345 5.43579723717332
-8.36550027865894 5.55345931270317
-8.69331344029195 5.68024326177348
-9.01751780320516 5.81599657071628
-9.33817657708731 5.95993387906934
-9.65572290832488 6.11062255259323
-9.97099894792961 6.26601266230969
-10.2852279132907 6.42351359350649
-10.5999098110034 6.58010902295921
-10.9166501050835 6.73249818145208
-11.2369517608891 6.87725594620736
-11.5620100076162 7.01100545296322
-11.8925523948765 7.13059322864784
-12.2287578372064 7.23324664668488
-12.5702649073707 7.31668418294826
-12.9162526973637 7.37915228816205
-13.2655603553846 7.41937925106466
-13.6161569921871 7.43644494941682
-13.9676038503362 7.42970001388249
-14.3177305145417 7.3983691503572
-14.6646360335679 7.34146239338293
-15.0060137581374 7.25745562570285
-15.3387678455179 7.14392595218446
-15.6582416341923 6.99703360402023
-15.9565676104672 6.81079949986425
-16.2189600252769 6.57650021232663
-2.37601350357649 4.73811267708621
-2.62726815415226 4.69231902455886
-2.88189726433376 4.6735431137303
-3.13670531769936 4.68925411309185
-3.38787630428404 4.73565021764399
-3.63626989967972 4.79557442976049
-3.8853535556227 4.85257036287647
-4.13647128451005 4.89890553879311
-4.38961856486505 4.93335588236214
-4.64397755442714 4.95736950218266
-4.89898410722898 4.97321053279521
-5.15429187646135 4.98323276849775
-5.40971843493865 4.98972776173034
-5.66517838892039 4.99495322729786
-5.92062044103516 5.00114625669662
-6.17597697587242 5.01030990996555
-6.43116399745843 5.02345815050795
-4.20703362366446 -0.336743145125614
-4.03762803536948 -0.217798840815619
-3.90636539515576 -0.0560611657714943
-3.78380616225519 0.112599726523028
-3.65115160877595 0.273358771303739
-3.5010668048889 0.417908083967694
-3.3329754155178 0.541048862505067
-3.14980260177513 0.640434186996326
-2.95555597711773 0.716021249707545
-2.75395274223748 0.769083124457821
-2.54796487615219 0.801332779459776
-2.33985503615613 0.814393258858019
-2.13137378851367 0.809549782038511
-1.9239723919365 0.787655515035296
-1.71899785231386 0.749099454648847
-1.51787987743941 0.693788608940074
-1.32234076360091 0.62112960298397
-1.13466120180853 0.53003050006778
-0.958930151035911 0.41967886178599
-0.797576844646906 0.287653235041119
-0.655793883568134 0.134771508577237
-0.532183458068744 -0.0333095313856802
-0.401894722561402 -0.196024290448703
-0.223434411201274 -0.301580306250736
-0.0186564619234538 -0.340755597464746
ID=Pseudomys occidentalis HC60 RYN-UM-0111

LM=111
0 0
0.00700257983204252 -0.319019765454356
-4.24066469213146 -0.16637152733292
-7.2619949587736 0.102946049532387
-15.6184862784834 -1.12669050220389
-17.6557541069906 0.522175214256608
-17.4788376175666 0.8335484439024
-15.6834827830404 5.72959852693132
-7.0565859593916 4.7776901921652
-2.14488152648772 4.4224098094308
-2.68162535547738 1.17269048156299
-15.4643869665227 5.64110463197962
-15.2411751254571 5.56281332561523
-15.0322782990494 5.45256679141278
-14.8529604040127 5.2990001306233
-14.7098493854403 5.11101230420782
-14.6016866885719 4.90080692712741
-14.5245598768168 4.6772500800114
-14.4747379494404 4.44601780095513
-14.4493141655984 4.21081642575151
-14.446137126533 3.97424346994573
-14.463613204633 3.73827796610664
-14.5005281550948 3.50454849012358
-14.5559097498365 3.27448007998719
-14.6289255555436 3.0493727873444
-14.7188078211659 2.83043946983867
-14.8247987205492 2.61882034975346
-14.946112503749 2.41558194352395
-15.08191232166 2.22170706816848
-15.2313001753774 2.03808085104168
-15.3933176398018 1.8654776086846
-15.5669556914174 1.70455097503248
-15.7511716548663 1.55582930361557
-15.9449078605688 1.41971980960143
-16.1471127479907 1.29651846440964
-16.3567588923676 1.18642776457643
-16.5728572169923 1.08957948793847
-16.7944659680672 1.00605803987724
-17.0189289244275 0.936396548141206
-17.2486966208768 0.879418243509839
-7.3485886628089 4.87885658854216
-7.65185294974485 4.94610766982362
-7.95569254070266 5.0107709144727
-8.25899105096194 5.07793562723047
-8.56128763675464 5.14948407425409
-8.86229930843803 5.22627103082324
-9.16182778641578 5.30866713045429
-9.45974013528098 5.3967406943086
-9.75597194634036 5.49032457484037
-10.0505383228378 5.58903767965033
-10.3435496320546 5.69228683539532
-10.6352262020915 5.79925847493191
-10.9259109024653 5.90890524352338
-11.2160754927953 6.019929036358
-11.5063165142331 6.13076069694369
-11.7973377601906 6.23953690210641
-12.0899140546314 6.34407457074219
-12.3848299237879 6.44184435461285
-12.682790741932 6.52994856370405
-12.9842996174914 6.60510948043549
-13.2895005732502 6.66367694021379
-13.5970033576178 6.70157659446579
-13.9073799121549 6.71478442929852
-14.2176300011516 6.69868489322577
-14.5242463171076 6.64858229517284
-14.8219115868894 6.55951627554897
-15.1025942498098 6.42619684588479
-15.3538827373884 6.24333033480508
-15.5566304522346 6.00767747799243
-2.41865341542643 4.40097616155707
-2.69327459050782 4.40302373526382
-2.96701881674622 4.42539444403961
-3.23905014125249 4.46348595162387
-3.50946991153902 4.51183057290147
-3.7790702202373 4.56461898900508
-4.04892503729431 4.61611012775484
-4.31994907120364 4.66103646574673
-4.59254576067586 4.6951489592184
-4.86648977776946 4.71592243019784
-5.1411402487359 4.72322713291262
-5.4158876459508 4.71968578734274
-5.69022501040891 4.71065360903314
-5.96487469257848 4.70392708742675
-6.23953378910655 4.70920433141786
-6.51299085158588 4.73521570020861
-6.78438972596953 4.77814636863909
-4.07230373669476 -0.0866588054400885
-3.94727770051632 0.051536580377413
-3.84686811407386 0.209662332761252
-3.73240410210594 0.35770501160287
-3.59368873795094 0.483240029689407
-3.43541440482175 0.583128621785005
-3.26427983826888 0.659076037539228
-3.08523063007493 0.71397262311073
-2.90149643852616 0.750369355644584
-2.71522223517931 0.770166251006411
-2.52793966909167 0.774680727634622
-2.34085305013117 0.764786474932819
-2.15500518202697 0.741045807852028
-1.97137106134048 0.703828244500201
-1.79089962314092 0.653424914630114
-1.61451004908279 0.590170693819529
-1.44303156321575 0.51458115930777
-1.27707649740256 0.427506987995511
-1.11683202115843 0.330300763730958
-0.96177607390081 0.224996100085614
-0.810350225174194 0.114519575304033
-0.659686187896894 0.00299212791797574
-0.505644476056609 -0.103842207709183
-0.343722251233582 -0.198361402037666
-0.172641463050559 -0.271712468274244
ID=Pseudomys occidentalis HC60 RYN-UM-0112

LM=111
0 0
0.325866395726132 -0.716397375584583
-3.77309223214597 -0.52136899959236
-6.36221876778917 -0.285645102058179
-15.3044682229417 -1.01376816756098
-17.0813210398998 0.40730033725553
-16.9778586803732 0.7782596763965
-14.3729969737297 5.54412567227332
-6.58582896837214 4.21065571364042
-2.03193362451045 4.0571847363893
-2.25627646377012 0.73527935556148
-14.1568894707202 5.4359184732232
-13.9375770685917 5.33197055075658
-13.7396160072936 5.19208404179355
-13.5776679992833 5.0118158312916
-13.4608815024417 4.79939038733337
-13.3896950234112 4.56750561360833
-13.3587703907169 4.32678845825057
-13.3613424430111 4.08402081745496
-13.3914414975979 3.84305915637236
-13.4444003050174 3.60603591404375
-13.5167126198937 3.3741604584732
-13.605765084667 3.14816810396205
-13.7096009627848 2.92856182109899
-13.8267424109702 2.71574340048588
-13.9560629661266 2.51008716627594
-14.0966965803187 2.31198423819608
-14.2479719696532 2.12187158195761
-14.4093630603985 1.94025462218625
-14.5804503727404 1.76772635625847
-14.7608888182418 1.60498581512172
-14.9503775508913 1.4528581283958
-15.1486300122387 1.31231580265358
-15.3553383914613 1.18450348613245
-15.5701334521853 1.07076236488236
-15.792529976867 0.972656042093708
-16.0201697964814 0.892507135376304
-16.2552594166404 0.83121198479965
-16.4949632866789 0.791548478333091
-16.7374174149633 0.775356531126378
-6.84894807626427 4.29202165652537
-7.11293316847234 4.3705467648855
-7.37694886386286 4.44896950991031
-7.64051719019826 4.5288811808309
-7.90331480796154 4.61129039932317
-8.16510232910522 4.69685363209819
-8.42569946813663 4.78597670994704
-8.68498123696692 4.8788578476456
-8.94288532367048 4.97550042138658
-9.19942587533275 5.07570851276756
-9.4547119405981 5.17907269426959
-9.70896667621096 5.28495009283314
-9.96254382974214 5.39244191465273
-10.2159356147687 5.50037050995574
-10.4697680315849 5.60725935811522
-10.7247744880759 5.71131824896874
-10.9817426251331 5.81043943259757
-11.2414305030295 5.90221301465726
-11.5044524258714 5.98397223130901
-11.7711454217408 6.0528799312493
-12.0414382031474 6.10606052874455
-12.3147511488627 6.14076568917327
-12.5899570272948 6.15454219688635
-12.8648101862352 6.14540152887021
-13.1381874021244 6.11176869020426
-13.4071890369735 6.05248446558272
-13.6689642190825 5.96667554026082
-13.9202039926153 5.85360814552518
-14.1569363760781 5.712595192941
-2.26369137811735 3.95013818304281
-2.51456238285267 3.90267845675859
-2.77015386509747 3.90791812094469
-3.02309971769796 3.94600260826514
-3.27365894556805 3.99815652873502
-3.52407160469874 4.05106321499104
-3.77597174048592 4.0963209027982
-4.02972942789186 4.12961671487676
-4.28485231785477 4.15009079145331
-4.54063938193173 4.159464582754
-4.79660809513347 4.16097329706294
-5.05257880363536 4.15842888184068
-5.30855310825365 4.15558711697751
-5.56454847758907 4.15575734524964
-5.82048651837396 4.16148682086085
-6.07618864889959 4.17410385972806
-6.33154594218594 4.19268655644667
-3.61375527337055 -0.443152588915682
-3.48606318209968 -0.313435137019906
-3.35868712905514 -0.183358400981464
-3.22307276482916 -0.0619367583247233
-3.07726885817884 0.0470199543896018
-2.92156762913411 0.141293961164186
-2.75723515941935 0.21957507501228
-2.58595335866187 0.281216661240946
-2.40951631777307 0.326069138693827
-2.22966125571219 0.354332292769152
-2.04798812388681 0.366426634456124
-1.86593465549731 0.362891842546921
-1.68478483532965 0.344314168444898
-1.50569419938636 0.311280511555416
-1.32972018407524 0.264354632662028
-1.15785064550996 0.204071153556025
-0.99102637234691 0.130945268619997
-0.830149531443781 0.0454978178865161
-0.676069222679663 -0.051699215237033
-0.529518597636869 -0.159945111416976
-0.39094698359271 -0.278266409900845
-0.260082810483397 -0.405101972233048
-0.135466453258195 -0.536546055576437
-0.00703125331164519 -0.665715857484176
0.151601868496784 -0.750975321666495
ID=Pseudomys occidentalis HC60 RYN-UM-0113

LM=111
0 0
0.02859626835324 -0.557029699672185
-4.2880057291917 -0.476020301265
-7.0368308665155 -0.074318461704828
-16.635377070819 -1.16822508291495
-18.4230826321905 0.11350849928238
-18.127720606185 0.67619378324133
-16.16142912381 6.2755655401116
-6.8360207964327 4.7307301173
-2.5039653800796 4.6602349165863
-2.7316999313055 1.05766339737195
-15.9028231792066 6.23597655301785
-15.6751750832333 6.10273040791496
-15.4807031134947 5.92379633739207
-15.3150302295648 5.7177222153892
-15.1754227615311 5.49309649194893
-15.0605515701427 5.25483286685477
-14.9699276404413 5.00630901495623
-14.9035127972037 4.75023229557241
-14.8614470593426 4.48903277592618
-14.8438410480241 4.22503777735476
-14.8506160541734 3.96052596574292
-14.8813928766665 3.69770475374881
-14.9354372958392 3.43864515633091
-15.0116650720652 3.18520307762889
-15.1086989279992 2.93895317992226
-15.2249597813171 2.7011530383283
-15.3587700756923 2.47274385648191
-15.5084507762772 2.25438242976726
-15.6723993511646 2.04649660514989
-15.8491460036583 1.84935249647916
-16.0373888554972 1.6631288620691
-16.2360156061199 1.48799473622968
-16.4427672530615 1.32520086620079
-16.6594575795541 1.17319174837332
-16.8844467840327 1.03373671399276
-17.1175403316504 0.908269087475584
-17.3588727124589 0.799458117349379
-17.6089608696227 0.712640761250636
-17.8683335722879 0.660097630441925
-7.15482826401692 4.84230889007424
-7.47715545877566 4.94353561002599
-7.79946551000196 5.04481962738274
-8.12081385272807 5.14911208054984
-8.44074276867896 5.25767970580205
-8.75897447287449 5.37112666508695
-9.07533591714553 5.48969162592784
-9.38974343755238 5.61334771482211
-9.70221070109523 5.7418313816395
-10.0128658604974 5.87463999998175
-10.3219733946609 6.01101523090289
-10.6299536167413 6.14991963436773
-10.9373958112466 6.29001253133559
-11.2450557102393 6.42962829446297
-11.5538309480334 6.56676196391274
-11.8647080955745 6.69906784812037
-12.1786753921829 6.8238771986636
-12.4966055973785 6.93824365957552
-12.8191177624035 7.03902065763506
-13.146439344862 7.12296773246702
-13.4782926296822 7.18686672086427
-13.8138227538176 7.22761103010914
-14.1508834952394 7.24221744192426
-14.4884455363683 7.22780176349119
-14.8230901302202 7.18111026250041
-15.1506640785257 7.09818470011533
-15.4647988529687 6.9736078022591
-15.7545870096398 6.79969083598587
-15.9995808358107 6.56681253209652
-2.72912515497332 4.57067262137624
-2.96551570060437 4.51698488262788
-3.20685282469588 4.49325837994728
-3.44941958776065 4.49236673726573
-3.69156352723058 4.50747237047766
-3.93292245603971 4.53242982941414
-4.17367679964247 4.56169438147385
-4.41460778273674 4.59035576532262
-4.65604103615772 4.61444328120787
-4.89804948197775 4.63190512620713
-5.14042371819086 4.64342458079935
-5.38292930765689 4.65196599253489
-5.6254208106904 4.66098585654891
-5.86779573356994 4.67275664842548
-6.10999521927616 4.68774812032385
-6.35206705611078 4.70471719933679
-6.59420379729702 4.72077036817296
-4.12053189262794 -0.376312253754974
-4.00249074785197 -0.217993440656336
-3.89248372971672 -0.0536617935041778
-3.77038260621558 0.101812639471034
-3.63171163150182 0.242678649070576
-3.47730665403385 0.366110669135937
-3.30964014620292 0.470856598951883
-3.13143937545375 0.556506938663376
-2.94522482303649 0.623009273738912
-2.75323363285888 0.670378344095665
-2.5574886826739 0.698551298345975
-2.3599097021269 0.707344494793286
-2.16242069297114 0.696488373786087
-1.96702549550152 0.665734742624125
-1.77581668295057 0.615037109782252
-1.59087421357464 0.54479161767651
-1.41401627494027 0.45609276515877
-1.24640453128573 0.350920413256334
-1.08808612942191 0.232183408803727
-0.937606487080129 0.103630964647489
-0.79181396901383 -0.030229873084742
-0.646831370900661 -0.163234927324508
-0.495256869531747 -0.290359217767176
-0.332654835819769 -0.403006998267469
-0.156754271797597 -0.493508655303333
ID=Pseudomys occidentalis HC60 RYN-UM-0115

LM=111
0 0
-0.040098996293604 -0.206973851689986
-4.23814857111384 -0.0824743512994818
-6.57247075472622 -0.10926540646416
-14.925756975993 -1.37010750552594
-17.1768175402422 0.0389608175911998
-17.0644853429358 0.345919467989424
-15.218707673517 4.80846497859384
-7.5941199036504 4.38847597443732
-2.80719241035114 4.44722379426936
-2.79388450452378 1.13100176333052
-14.9978611052376 4.76077513588633
-14.7876067890878 4.67787321454975
-14.5924069930124 4.5639158512101
-14.4169776660661 4.42137192555305
-14.2662735281829 4.25301428544838
-14.1446064939389 4.06254106005024
-14.0550532809522 3.85499795412241
-13.9986533484509 3.63606714977649
-13.9744330980982 3.41124279282988
-13.9799540161408 3.18513988026857
-14.0120504508225 2.9612189812433
-14.0674316391041 2.74186073580661
-14.1430389269332 2.52860044592372
-14.2361990832914 2.32238082462423
-14.3446534758694 2.12376056653411
-14.4665284005676 1.93306487610773
-14.6002828357574 1.75049107938694
-14.7446547361328 1.57617886084848
-14.8986130182846 1.4102591979138
-15.0613166588881 1.25289206744983
-15.2320832696523 1.1042974973044
-15.4103639403827 0.964788984613394
-15.5957253914658 0.834814304381009
-15.7878379204616 0.715015018660593
-15.9864669075978 0.606324540594948
-16.1914704720052 0.510143428947663
-16.4027927983821 0.428698724307289
-16.6186664014385 0.366312645054017
-16.8420370129853 0.330171907274479
-7.86489778329629 4.46450127914667
-8.13626754653856 4.53840254514337
-8.40734160706577 4.61337973454489
-8.67788374568481 4.690253665013
-8.94786378707162 4.76907974591067
-9.21733190151128 4.84963915647486
-9.48637426972608 4.93160970500682
-9.75509520459936 5.01462855648658
-10.0236094960807 5.09831369883118
-10.2920396804086 5.1822680408659
-10.5605160127856 5.26607519154262
-10.8291765941375 5.34928977715574
-11.0981694919454 5.43142385119627
-11.3676549691595 5.51192831282796
-11.6378074164317 5.59016758185967
-11.9088177656736 5.66538482884619
-12.1808954588435 5.73665260997655
-12.4542664177404 5.80280000695948
-12.7291656624525 5.86230282477233
-13.0058133917982 5.91311191192864
-13.2843505506053 5.95237718938294
-13.5646773194997 5.97599700696212
-13.84604294044 5.9778940616662
-14.1254345169782 5.94909995800009
-14.3971475832108 5.87701197983333
-14.6471173480034 5.74864510401191
-14.8566461604929 5.5613459598217
-15.0162534758794 5.32975239751827
-15.1327272386005 5.07355703556736
-3.03599798785376 4.30613694938722
-3.29477549342868 4.23397344862539
-3.56381047880098 4.22747625851099
-3.83154133089764 4.25828152363607
-4.0976342275636 4.30152369961536
-4.36402592571718 4.34290332499435
-4.63163814749989 4.37543437911308
-4.90039254769759 4.39659643118956
-5.16980451834051 4.40656684114297
-5.43941273819382 4.40706340743733
-5.70895549437889 4.40060331248097
-5.97838063433263 4.39008164543275
-6.24777453121245 4.37857116536257
-6.51726221352676 4.36923843731626
-6.78689322890892 4.36524592556983
-7.05654025424598 4.36935053152297
-7.32596014193024 4.38201453588966
-4.07610063277418 -0.00140881080928342
-3.93459736653608 0.114434451342023
-3.79496921040999 0.2325916244731
-3.65123328953301 0.345604566365079
-3.50139836596933 0.4504504538431
-3.34505077701477 0.545305508805646
-3.18240388246112 0.628899705157088
-3.01401500883667 0.700228751955137
-2.84064981866923 0.758437115050373
-2.66322150333003 0.802757563818438
-2.48276821862839 0.832478998290774
-2.30045069330686 0.846935171939403
-2.11756034842844 0.84551450094802
-1.9355274525985 0.82769585477601
-1.7559143733594 0.793116895146223
-1.58037363544936 0.741680043936116
-1.41054185174979 0.673694259363865
-1.24783927001854 0.590038058092912
-1.09315392092801 0.492316872846781
-0.94641346177503 0.38299441804965
-0.806079462315731 0.265531478275471
-0.668638537494633 0.144673816691602
-0.528352055796666 0.0271236847376825
-0.378229535433308 -0.077563922147901
-0.213841571074659 -0.158073067196764
ID=Pseudomys occidentalis HC60 RYN-UM-0116

LM=111
0 0
0.177107486260598 -0.275715905594952
-4.26899301567064 -0.298005817689818
-6.529475862718 -0.0847984722775742
-16.360516928104 -1.1118280517221
-18.3239626011088 0.366571204764796
-18.166722091964 0.758581973508436
-15.8100524544894 5.4949356083223
-7.46710452271522 4.5863811654328
-2.40100576710742 4.56821014253824
-2.69513528197158 1.06773281980524
-15.5850149566624 5.38185583577019
-15.3369891468298 5.31843725683993
-15.0951054827821 5.23512231014003
-14.872570489625 5.10948370266014
-14.6872474666711 4.93379060997854
-14.5540011503596 4.71584897024734
-14.4755272666208 4.47250919696282
-14.4448167541215 4.21848193509591
-14.4526014447596 3.96260458723762
-14.4910725911299 3.70944858539059
-14.5544555492368 3.46131452363221
-14.6386187498259 3.2194115263623
-14.7406029421602 2.98444645369183
-14.8582626625402 2.75691067990092
-14.99001989526 2.53722328559456
-15.1346976902291 2.32580739323307
-15.2914070814299 2.12313378586069
-15.4585814541178 1.93071316672504
-15.6373179252617 1.74730300651083
-15.8264274693115 1.57459774140579
-16.0255393363917 1.41351457397962
-16.2343053166142 1.26514252840059
-16.4523580836019 1.13077266921668
-16.6792609581691 1.01193486964334
-16.9144466755754 0.910441797514682
-17.1571332504027 0.828448318987496
-17.4062074959451 0.768539121810187
-17.6600479097274 0.73388986058723
-17.9162074299918 0.728658459086247
-7.75937597284799 4.6819498264282
-8.05273720992674 4.77413867291854
-8.34578164050991 4.86732728404984
-8.63765467171035 4.96411667113298
-8.92777383482282 5.0660391708758
-9.21574635398957 5.17387761693843
-9.50135930789983 5.28782116200943
-9.78459736930715 5.4075505725853
-10.0656654990482 5.53229389082363
-10.3450028573906 5.66087015473618
-10.6232800553347 5.79172779922976
-10.9013729425243 5.92297801230581
-11.1803106895441 6.0524233970471
-11.4611975556498 6.17758485284461
-11.7451081528888 6.29573358850735
-12.0329610250738 6.40394078463671
-12.3253797631338 6.49915862103987
-12.6225607195603 6.57834228399902
-12.9241744653587 6.63860850203789
-13.2293289157674 6.67740444715007
-13.5360943042537 6.69263544798014
-13.8434498220613 6.6827864075498
-14.1488504104615 6.64668655118192
-14.4498153898098 6.58342131462742
-14.7434624858993 6.49196376576745
-15.0261226024758 6.37068558108933
-15.292355552175 6.21661346965133
-15.5323672749247 6.0242047404488
-15.7241842460623 5.78381784523417
-2.6721605593088 4.4853851261378
-2.95146771827557 4.43670218239015
-3.23464104085908 4.42193861899847
-3.51789648327147 4.43644685808351
-3.7993133350085 4.4723149804718
-4.07895319941053 4.52036659332364
-4.35802944035092 4.57171194664204
-4.63769645283022 4.61863568639439
-4.91901059517251 4.65541807832649
-5.20175107611712 4.67885700750617
-5.48530073677827 4.68877173347642
-5.7690390352248 4.68765622534976
-6.05267786127976 4.67954070107389
-6.33621893396918 4.66831574487703
-6.61971753098802 4.65595500061638
-6.90310701625932 4.64127554455347
-7.1860725856308 4.6199954111865
-4.10956469792441 -0.17429812173169
-3.97695298794627 -0.0220141138579247
-3.8615839945141 0.143989234770725
-3.74336190886109 0.307951346638912
-3.60695990757269 0.456868391710807
-3.44837269310438 0.581912685532232
-3.27187361731197 0.680179657545102
-3.08352314315623 0.75338222572004
-2.88803879586883 0.804751821312807
-2.68852023136432 0.837261498518749
-2.48697383946136 0.853103818385316
-2.28479404853627 0.853671723362563
-2.08309098557539 0.839647563286206
-1.88292269817322 0.811070980966007
-1.68549986008414 0.767357209599457
-1.49242194414659 0.707274913522185
-1.30599886860092 0.628936627425608
-1.12965512718335 0.529973849575834
-0.968098331952508 0.408356159156818
-0.825817466921533 0.264616092630687
-0.700789597978947 0.105499731731646
-0.573317349816144 -0.0516526680075432
-0.41363109485073 -0.172912653388624
-0.222988851842777 -0.239674282337105
-0.0227273577131157 -0.268122731606774
ID=Pseudomys occidentalis HC60 RYN-UM-0117

LM=111
0 0
0.168727611825969 -0.249259603807085
-4.19702037934095 0.15162201940178
-6.45043360348779 0.428064284320963
-15.1016933261071 -0.748202143365317
-17.0452139190396 1.00097598912591
-16.8172099839408 1.21259476348253
-14.4770403968662 5.87773369741908
-7.2613841859972 4.84258818485232
-2.34690166161748 4.54514498590498
-2.7703083519279 1.25315708254044
-14.3210098918515 5.80078773066559
-14.1031958725566 5.71340439363678
-13.9073814129823 5.58365628447395
-13.7435651449974 5.41586614770417
-13.6171880407702 5.21799693530048
-13.5296011630513 5.00007137188533
-13.4783392625348 4.77077836995943
-13.4592944333307 4.53650303821488
-13.4682593413175 4.30065154588985
-13.5013856425773 4.06756101975613
-13.5554856341157 3.83839776671136
-13.6279837533248 3.61441482431806
-13.7168190236726 3.39648161895018
-13.8192692293992 3.18727567649091
-13.9360864354623 2.98313493182148
-14.0653287619848 2.78656969063278
-14.2061473970978 2.59807527058874
-14.3578358246214 2.41817512431595
-14.5197931050813 2.24744081538418
-14.6914934775805 2.08650843518305
-14.8724593325974 1.93609401814769
-15.0622360878501 1.79700862460934
-15.260366053485 1.67017482423073
-15.4663589803894 1.5566449424005
-15.6796565977755 1.45762075367216
-15.8995870874189 1.37447230317225
-16.1253039703397 1.30874385238368
-16.3557022705472 1.26208421922148
-16.5893049138893 1.23562925422369
-7.50346597909889 4.94144601680796
-7.75326790771646 5.01976714436999
-8.00390650055962 5.09540912373223
-8.25369242343116 5.17381687466064
-8.50193809733398 5.25697240813266
-8.74833976555834 5.34544663169813
-8.99282312955934 5.43909747794595
-9.23548722730343 5.53737274203013
-9.47657292842701 5.63946397575842
-9.71643915846341 5.74439254991614
-9.95553947798565 5.85105793415307
-10.1943993601908 5.95826269192928
-10.43359364557 6.06472139011624
-10.6737229835196 6.16905748058344
-10.9153885938779 6.26979130659803
-11.1591631878072 6.36532135712009
-11.4055566467627 6.45390125948771
-11.6549725286545 6.53361435239974
-11.9076531876592 6.60234909326053
-12.1636088289474 6.65777862840034
-12.4225277738276 6.69734965353716
-12.6830418807406 6.71826095285341
-12.9448684402124 6.71765540344435
-13.2054874809855 6.69238631715735
-13.4619144928377 6.63931847159437
-13.7099989106851 6.5554174774952
-13.9441261412665 6.43798770773548
-14.1568727735608 6.28510552118615
-14.3387549467219 6.09643784505045
-2.61212326221406 4.47203876246104
-2.88423354634856 4.43157111372943
-3.15926284717919 4.42377519391622
-3.43374011233794 4.44383364495525
-3.7061642049712 4.48334032379637
-3.97699341900742 4.53281652985047
-4.24756740055383 4.58374549626635
-4.51886965034659 4.62967601154115
-4.79163221623709 4.66684556502545
-5.06556905556769 4.69408429133971
-5.34024849708323 4.71249675592887
-5.61528083503019 4.72471135242578
-5.89042851884852 4.73410120472045
-6.16555421890981 4.74414361352273
-6.44051569217885 4.75796315503114
-6.71509136468917 4.77803130920019
-6.98897606069934 4.80599880275695
-4.02196821486632 0.233199052100474
-3.87370184842874 0.357179313836316
-3.74139915923628 0.498651032104006
-3.5995513813237 0.630267286047755
-3.43856385000109 0.737559244993452
-3.26221778100027 0.817272947912172
-3.07654918792798 0.87209999722597
-2.88588289668493 0.905900332747594
-2.69287758494564 0.921879725698702
-2.49919583500784 0.92232167458417
-2.3059794217448 0.908732996375326
-2.1141273907639 0.88202374022765
-1.92446290265441 0.842642846489347
-1.73784843622662 0.790669711812953
-1.55528084697678 0.725877462493621
-1.37798426910193 0.647788534514202
-1.20750189688181 0.555750342985645
-1.04576214280487 0.449076370082462
-0.895027005769788 0.327327607364572
-0.757462575688681 0.190846881623981
-0.633660738981162 0.0417234154691297
-0.518240582527906 -0.114059443729865
-0.387107946391228 -0.256482220262193
-0.207938342727561 -0.320580267803796
-0.0153935834227889 -0.30060504889267
ID=Pseudomys occidentalis HC60 RYN-UM-0118

LM=111
0 0
0.171564533472704 -0.378891695887872
-4.2881091552176 -0.391685879929856
-6.8348094247968 -0.21344027187968
-16.093529801488 -1.37871670087808
-17.7031980946592 0.0361993247588544
-17.569536168064 0.286450607238304
-15.3322101909024 5.10165437634688
-7.0784667260384 4.41753571160576
-1.98873372586496 4.38679449944864
-2.68909603216768 1.09458097323136
-15.1246383781412 4.98600047765289
-14.9181587502322 4.8681782475261
-14.7255131678966 4.72902534920264
-14.5546403510793 4.56393786510433
-14.4131506175584 4.37320481146051
-14.3068342941007 4.16079209089522
-14.2382794175626 3.93331776341298
-14.2064480303892 3.69781363020924
-14.2078653717812 3.46010935361103
-14.2381342529323 3.22428528002781
-14.2929704467702 2.99289880795323
-14.3686594073204 2.76744265523134
-14.4621539088675 2.54874858864824
-14.5710158832769 2.33726748661449
-14.6933124148876 2.13324777669583
-14.8275141456107 1.93684267322642
-14.9724088832394 1.74817742856614
-15.1270345862484 1.56739088017994
-15.290627584448 1.3946656398101
-15.4625839752403 1.2302526363777
-15.6424308972349 1.0744961118479
-15.8298051014499 0.927864341106604
-16.0244370526039 0.790992338203204
-16.2261401995196 0.664746106233086
-16.4348012120633 0.550329804962373
-16.6503690327162 0.449476828482661
-16.8728304263026 0.364830509136787
-17.1021217371464 0.300829791225048
-17.3357317969182 0.266474508150001
-7.36652735018415 4.48279331671883
-7.6547391980151 4.54738211400169
-7.94246656749214 4.614090229854
-8.22926046299759 4.6846984378275
-8.51478509952657 4.76027299422784
-8.79880147660544 4.84133239161464
-9.08117289499843 4.92795108992847
-9.36187770087486 5.01983157755566
-9.64102010424069 5.11635929790561
-9.91883530424406 5.21664680970744
-10.1956864342006 5.31956882961557
-10.472052553813 5.42378802221837
-10.7485077887852 5.52777127013537
-11.0256917252791 5.62979696278456
-11.3042699409776 5.72795496531935
-11.5848829305415 5.82014283131427
-11.8680831860458 5.90406468511449
-12.1542575545232 5.97724037523844
-12.443538409831 6.03703554556926
-12.7357074807166 6.08072152520658
-13.0301065646923 6.10557008708057
-13.3255701522804 6.10897532683034
-13.6198138374108 6.0886424058071
-13.9115570106444 6.04250309670397
-14.1976089744176 5.9688569680525
-14.4745589136376 5.86611614268521
-14.7379614816518 5.7323885395081
-14.9811173662623 5.5646358660663
-15.191164927706 5.35699778460588
-2.25079571004378 4.27477641575453
-2.52736374091464 4.20653298262132
-2.81170187021352 4.187971586864
-3.09623626290747 4.20702036069358
-3.37916452500007 4.24358439632313
-3.66161331764775 4.28280037219698
-3.94479825521672 4.3170960318156
-4.22881866068837 4.34360621188132
-4.51348226132861 4.36203569572373
-4.7985230161799 4.3733654406942
-5.08373514401503 4.37922120181999
-5.36900405419111 4.38162221143408
-5.65428674249727 4.38294555215747
-5.93956343133413 4.38599616625221
-6.22475362072963 4.39396736154326
-6.50965884396646 4.40930682588298
-6.79444582855789 4.42713107815312
-4.1217935518893 -0.293238490054011
-3.98817825631699 -0.152032749937213
-3.85830103621935 -0.00719137085891958
-3.71683676340456 0.126180134324822
-3.56180972255301 0.243575895689332
-3.39528703881071 0.344036410238577
-3.21980226359403 0.427908243824183
-3.0375319683758 0.495825406224972
-2.85022338597866 0.54831568380465
-2.65930830850728 0.585661852106677
-2.46603840726856 0.607865428078168
-2.2716088350851 0.614652068900536
-2.07726969373427 0.605502351082329
-1.88442484897231 0.579715396751897
-1.69470909754194 0.536529056631307
-1.51000504317316 0.475330684991544
-1.33232505701715 0.395985658433749
-1.16345091570885 0.299269259703224
-1.00424192596547 0.187315681830042
-0.853636334306856 0.0639924865155325
-0.707526756973259 -0.0646566980760085
-0.55796053278377 -0.189276041186282
-0.394570024124315 -0.295088513456047
-0.213776547360631 -0.363685643076624
-0.0208661574003155 -0.388779302594166
ID=Pseudomys occidentalis HC60 RYN-UM-0125

LM=111
0 0
0.0232691033692855 -0.13502103739497
-3.9751009322318 0.0330586449172495
-6.185062978771 0.340978907307515
-15.949502249803 -0.70786281847895
-17.864721465566 0.93912292527415
-17.6313534919155 1.2280664319187
-15.1853093077175 5.4787060606883
-6.9300507367529 4.7674549335095
-2.26960344498655 4.7173023479729
-2.43361679859245 1.40586044737295
-14.9423440955374 5.45609851968453
-14.701301349599 5.41872972124457
-14.4687271005985 5.34569917660373
-14.2559233152827 5.22726747754718
-14.0786904974831 5.06040708695157
-13.951300004462 4.85293181778166
-13.878234733471 4.62048786433702
-13.8542806029711 4.37781563611377
-13.8706650872662 4.13438334956569
-13.9192878811284 3.89521428309276
-13.993869823515 3.66277859455865
-14.089793252376 3.43827491615396
-14.2036835161814 3.22230733956717
-14.3330455305657 3.01521820793018
-14.4759997878577 2.81725206329315
-14.6311003470955 2.62863680095714
-14.7972094240772 2.44962578673242
-14.9734087878702 2.2805216650811
-15.1589362860562 2.1216900993455
-15.3531378342038 1.97356963038005
-15.555428941682 1.836680009389
-15.765262467069 1.7116296691756
-15.9806828147276 1.59980545697074
-16.2037940442144 1.50061558488852
-16.4327211644384 1.41567875775093
-16.6667624561159 1.34602189494959
-16.905085877861 1.29276263793672
-17.1466760092151 1.25699451481984
-17.3902896371408 1.23910001580037
-7.22246839975031 4.82968931570634
-7.5146562346967 4.8929929588585
-7.80624126512983 4.95901306968617
-8.09692769290721 5.02888007618446
-8.38647928327079 5.10330911782984
-8.67472109600557 5.18265984874808
-8.96155083104965 5.26697460691857
-9.24695280680728 5.35600619202798
-9.53101059841739 5.449241528846
-9.81391477030854 5.54592385340441
-10.0959643295413 5.64507423755638
-10.3775589262139 5.74551120181408
-10.6591824391082 5.84586779610501
-10.9413779294455 5.94460559412824
-11.2247131515903 6.0400255700556
-11.5097382834244 6.13027781070947
-11.7969353013918 6.21337221794547
-12.0866609151508 6.28719364562494
-12.3790841873947 6.34952405155872
-12.6741233688266 6.39807296761362
-12.9713856828555 6.43051282582864
-13.2701119452453 6.44450864515971
-13.5691231880143 6.43772142712936
-13.8661676590879 6.40783236578143
-14.1599053794148 6.35212949710531
-14.4466045026178 6.26733949874431
-14.7209448104627 6.14852652673809
-14.9722416035062 5.98672302940396
-15.1691456387305 5.76282216170155
-2.46339909838731 4.55076799387685
-2.72422282681253 4.51179871407175
-2.98851233080414 4.52309249615533
-3.25096866093566 4.55718674328288
-3.51170395838061 4.6028692456337
-3.77154471058089 4.65353910055183
-4.03148096552496 4.7038407918008
-4.29250893657764 4.74825321765709
-4.55531719072083 4.78064012076248
-4.81972277068201 4.79543428798918
-5.08455455698451 4.79108243878362
-5.34796758592374 4.77268781634097
-5.61170013743573 4.74909354071882
-5.87568765634453 4.72861294630166
-6.14020297134814 4.71699088867215
-6.40496465993118 4.71790558535901
-6.66923477660009 4.73399067078758
-3.82714632909762 0.136052926906459
-3.69674743071491 0.260778673890425
-3.57574159044497 0.394769558663186
-3.45403698942869 0.528127969630584
-3.32388253660904 0.653199360855851
-3.1812361621215 0.763765211104114
-3.02582748589344 0.855302004686176
-2.8596946418724 0.925739421913671
-2.68607448097822 0.975004920081937
-2.50798103303658 1.00439034874823
-2.32781005423685 1.01567324099874
-2.14734061267187 1.01058433248548
-1.96789923037747 0.990566114592749
-1.79053813022192 0.956700915590859
-1.61618397188123 0.909714193835039
-1.44575810603226 0.850004776068802
-1.28027905844771 0.777686851089825
-1.12095093682945 0.69265220731849
-0.969217028266176 0.594689057486196
-0.826684437328322 0.483742604642619
-0.694616175061454 0.360493528825968
-0.572177687466075 0.227618383227898
-0.451932662248968 0.0927032096139217
-0.315218802900596 -0.0252039550707457
-0.152327282964751 -0.09996730463044
ID=Pseudomys occidentalis HC60 RYN-UM-0126

LM=111
0 0
0.21029376877124 -0.346983056062335
-3.88295121548565 0.0274440991410355
-6.0288639159441 0.218025965774155
-15.8738119531915 -0.6393434381026
-17.678746377061 0.80078922352275
-17.4838501397175 1.28256986123035
-14.972240026051 6.1000458312255
-6.8044659159785 5.04273645939525
-1.87462444194025 4.49438642343075
-2.39420306382565 1.20879924858
-14.8229907838345 5.93254242098901
-14.6280894434478 5.79976071698124
-14.453573273645 5.64141323117695
-14.3100578297907 5.45453674216169
-14.2019536225405 5.24510933432979
-14.1291415494068 5.02087407982403
-14.0888581054061 4.78851089129084
-14.0774295893532 4.55290661590795
-14.0912703193988 4.31739399808388
-14.1272730225891 4.08421050620434
-14.1828811317234 3.8548890546316
-14.2560359207126 3.63053033137472
-14.3450901899962 3.41197942035563
-14.4487238339267 3.1999383611729
-14.5658712339143 2.9950393461984
-14.695069128219 2.79873530193699
-14.8366645318698 2.6100047309267
-14.9895547634503 2.43029315490627
-15.1531973976497 2.26030492307955
-15.3270925678153 2.10080940288499
-15.5107534880166 1.95265172642304
-15.7036773456696 1.81676022757844
-15.9053144190948 1.69415082402175
-16.1150356545529 1.58592607800499
-16.3320972063941 1.49326681860623
-16.5556013506521 1.41740925736569
-16.784454838625 1.35958497476299
-17.0173268835053 1.32082976937441
-17.2526363841893 1.30104742425637
-7.07753811058621 5.15397713607132
-7.35892961874903 5.24352476808298
-7.6405819873753 5.3322689077175
-7.92088357917295 5.4251875878784
-8.19921269911627 5.52385997398554
-8.47535241759326 5.62850968757689
-8.74936440699575 5.7386182366681
-9.02154564482339 5.85318509421335
-9.29239426193834 5.97087323815255
-9.56256669738519 6.09010950047878
-9.83282130244373 6.20916153415272
-10.1039547047282 6.32620143085717
-10.3767330510918 6.43935908802966
-10.6518288190018 6.54677047636442
-10.9297649034068 6.64662085338711
-11.2108741980898 6.7371842020077
-11.495275768287 6.81685558937622
-11.7828693997422 6.88417242801985
-12.0733444911805 6.93781873550584
-12.3661986035194 6.9766073454278
-12.6601438292289 6.99940479267587
-12.9554165011347 7.00521203662267
-13.2504943773168 6.99277374238835
-13.5440883837207 6.96059503899559
-13.8344801149171 6.90660457853663
-14.1191266644734 6.82766466614915
-14.3936956575724 6.71864577652993
-14.6493572251828 6.57054909183303
-14.8637169619577 6.36726778948016
-2.14663075467555 4.44957512511587
-2.42207708023089 4.47764353076523
-2.69265183399063 4.53782448082058
-2.96045635007301 4.60923038262718
-3.2281158970076 4.68141192358393
-3.49709784975346 4.74848933031932
-3.76807092342642 4.80700087603019
-4.04109495610609 4.85505705179065
-4.3158452029862 4.89203904002785
-4.59181758147717 4.91850703854395
-4.86850544318527 4.93618888238542
-5.1455209941077 4.94798966718523
-5.42262212033386 4.9579432591789
-5.69961120462549 4.97084822139232
-5.97618674907244 4.99088160938547
-6.25217491469517 5.01804551626009
-6.528408929763 5.04260203968206
-3.71861066257976 0.0924134786698352
-3.57640514872605 0.197932705899686
-3.44646446732584 0.318678347396532
-3.31275855180867 0.435111696013825
-3.16769056636826 0.536997263960059
-3.01089557595135 0.619697107168586
-2.84500955752114 0.68225959479802
-2.67308769899101 0.72567447222347
-2.49765037161136 0.751593193087808
-2.32057727394323 0.761655502655857
-2.14326054346639 0.757233126375813
-1.96677952424782 0.739375758055496
-1.79203729517631 0.708835622623516
-1.61985841413737 0.666117621898426
-1.45105593411255 0.61153882372535
-1.28647104573826 0.545298227395415
-1.1269805914884 0.467568444552476
-0.973447767455871 0.378628364825158
-0.826565864514666 0.279066086106226
-0.686501353147194 0.170097583663836
-0.552186211697895 0.0540884828035862
-0.420110815087811 -0.0644922209512897
-0.282978267078828 -0.177183540841113
-0.131339883127682 -0.269358563145056
0.0356511721208892 -0.325780707706232
ID=Pseudomys occidentalis HC48 RYN-UM-0165

LM=111
0 0
0.136654519679548 -0.5218755434088
-4.18810882471485 -0.408007634155684
-6.4615230162714 -0.205340354503179
-15.0838282223664 -0.95785284556101
-16.749273935541 0.30711391658892
-16.5584403592524 0.740353121490192
-14.6417566213537 5.278802060532
-6.7095020898612 4.29891231992785
-2.52918438721473 4.42758028890187
-2.67216282627105 1.07116663673827
-14.579951252457 5.08398489021474
-14.4161808932664 4.9471527497468
-14.2448041973295 4.81942370097797
-14.083614471237 4.67918025995842
-13.9420548111327 4.51923880443772
-13.8276152303037 4.33892867565572
-13.7450385436703 4.1419560430444
-13.6953988584883 3.93416725234327
-13.6767007783683 3.7212901343708
-13.6853940481502 3.50771891119329
-13.717659546002 3.29638124499507
-13.7700709658781 3.08909029311123
-13.8395257607855 2.88764170336391
-13.9242254138228 2.69138461184829
-14.0222204540028 2.50140497118426
-14.1321416525493 2.31805792558549
-14.2529266758537 2.14166919777117
-14.3837507844914 1.97258345073138
-14.5239726059976 1.8111967808518
-14.6730902497694 1.65798202860768
-14.830703681085 1.51351051932668
-14.9964801565562 1.37847093569667
-15.170117562625 1.2536854638082
-15.3513028349 1.14011727537586
-15.5396584491467 1.03885953928899
-15.7346752727382 0.951077888518936
-15.9356290373241 0.877847740125648
-16.1414917485733 0.819737886246966
-16.3508632532155 0.775714592735335
-6.98627873647325 4.36921607501739
-7.26235090851186 4.44223683160797
-7.53753562087485 4.51853221828915
-7.81163318897097 4.59864393168267
-8.08443761697916 4.68305304636981
-8.3557556863429 4.77212452786855
-8.62543381346488 4.8660454824639
-8.8933928950332 4.96476671609472
-9.1596639609727 5.06795780783443
-9.42441793829657 5.17498508769457
-9.68798115895577 5.28491566334498
-9.95083124574582 5.39654306735321
-10.2135739182072 5.50842472351695
-10.4769033073019 5.61891881511979
-10.7415534735291 5.72621192239478
-11.0082437101585 5.82833157784782
-11.2776208001592 5.92314393338987
-11.5501969200139 6.00833977924673
-11.8262781030048 6.08141459869707
-12.1058793493977 6.13965196954377
-12.38861935349 6.18012186419719
-12.6735973777493 6.19971033981469
-12.9592513954017 6.19519715729616
-13.2425601748849 6.16350449166056
-13.5213206566696 6.1016097414958
-13.7907792803515 6.00708950939363
-14.0455798586324 5.87815663447961
-14.2790783989061 5.71374749035817
-14.4825645134291 5.51338608714252
-2.71572166551737 4.28964205065107
-2.94654674685926 4.24695616223679
-3.18201836604893 4.24644355873814
-3.4171269743564 4.26110772603256
-3.65189745450911 4.28063798898122
-3.88665532338043 4.30037474805424
-4.12159540822324 4.31785545299958
-4.35678727135472 4.33160897692834
-4.59221211953022 4.34066797882905
-4.82778942838606 4.34436180942001
-5.06339582921342 4.34225998290679
-5.29888848245548 4.33425997711488
-5.53415623813416 4.32091400469375
-5.76923004462959 4.30418999546689
-6.00439984658111 4.28860103552288
-6.23995698583595 4.28080312748522
-6.47560517677215 4.28486906159242
-4.02660643651883 -0.30486231899209
-3.88296522320225 -0.177457032063575
-3.74524471250445 -0.0435740218369655
-3.60531051485022 0.0879844922496451
-3.45870430767461 0.212042330324447
-3.30335741673755 0.324949727699132
-3.13877727487076 0.423917954089406
-2.96566851142555 0.506762958405975
-2.78509377709087 0.572040167528776
-2.5988184954727 0.618645978525119
-2.40873803696466 0.645904770851675
-2.21685066383201 0.65340849559632
-2.02521311195197 0.640928764688675
-1.83593690950331 0.608384524586404
-1.65118394857496 0.55589314443999
-1.47309517108742 0.483929767268412
-1.30355870527966 0.393603737713136
-1.14371547806779 0.287016633291246
-0.993176522014038 0.167602867377421
-0.849168898646704 0.0403503998031873
-0.706227734624762 -0.0881133893048341
-0.557439096742425 -0.209744843213598
-0.397672850186356 -0.316557942425244
-0.226354893592916 -0.403727790512316
-0.0463688722614751 -0.471300280919519
ID=Pseudomys occidentalis HC48 RYN-UM-0166

LM=111
0 0
0.0491613812991809 -0.180656149817223
-3.7791873807289 -0.108141378205154
-6.0216894483599 0.0854699248788906
-15.0560979745519 -1.04251418557023
-16.7350176636107 0.197020943759937
-16.6292285214898 0.60278950302025
-14.5433145272198 5.64984280274379
-6.7462569162632 4.80567865350566
-1.9116684808242 4.51913100774366
-2.39673661307493 1.2493195065841
-14.4402817097032 5.44838410963076
-14.261140319426 5.29884791651429
-14.0802715098957 5.15125924402341
-13.9122721589012 4.98927682376309
-13.7652994073353 4.80806378096457
-13.6455052264034 4.607862358334
-13.5568912505663 4.39202573846704
-13.5009245937655 4.16548091125504
-13.4768058100843 3.93332988448208
-13.4822548412802 3.69994943206869
-13.5143427965108 3.4686835409851
-13.5700759491045 3.24192052531545
-13.6467003089452 3.02131291512548
-13.7418121143064 2.80800074459882
-13.8533640062246 2.60278768014971
-13.9796260942835 2.40626510359886
-14.1191327931948 2.21889490928938
-14.2698566761053 2.04191327184908
-14.4321197230981 1.87398757423276
-14.6043050043214 1.71623979761703
-14.7855298590813 1.56895337037291
-14.9749674851491 1.43237664475977
-15.1718166088958 1.30670007084387
-15.3752728266981 1.19200669935102
-15.5844949170078 1.08817479492598
-15.7985511278142 0.99467406113806
-16.0163051971732 0.910078637279037
-16.2360391216129 0.830659958028391
-16.4533436409175 0.744768547420919
-7.01625533953571 4.87388500831681
-7.28839289704193 4.93371767698154
-7.5596383427193 4.99745944066392
-7.8294303378223 5.06709508604471
-8.09752261081436 5.14301606636296
-8.36381401534914 5.22503706083131
-8.6283175610946 5.31265889695793
-8.89115565968401 5.40516287683901
-9.15255832560147 5.50165345236073
-9.41285875434949 5.60108239211298
-9.67248328844587 5.70226516138867
-9.9319345148759 5.80389334837014
-10.1917668444208 5.90454466475238
-10.4525563264259 6.00269229330147
-10.7148641055427 6.0967143337833
-10.9791943682761 6.18490466545216
-11.2459501825592 6.26548708140904
-11.5153880951465 6.33663254023098
-11.7875752042718 6.39647857340133
-12.0623506721097 6.44314676129789
-12.3392915080527 6.47475090091004
-12.6176814754308 6.48938499987817
-12.8958247764192 6.48510816793074
-13.1733431175602 6.45978337939395
-13.4477080742941 6.41090172807598
-13.7159517264552 6.33526353374791
-13.9733818687661 6.22840464647469
-14.2116552518728 6.08373000285271
-14.4139091432947 5.89188168470346
-2.17252625496851 4.4482829066042
-2.44258724135173 4.42734243877395
-2.7135565819441 4.43261396039809
-2.98395079025601 4.45168332284433
-3.25378858506336 4.4776359789466
-3.5233711990055 4.50620340915861
-3.79298937554778 4.53449794209875
-4.06285222697087 4.56042827318126
-4.33286391033199 4.58241601140737
-4.60340653778199 4.59936919786125
-4.8742493547084 4.61064652443314
-5.14527336167143 4.61635302335097
-5.4163626895523 4.61784283093285
-5.6874639311714 4.61870831064928
-5.95845188155625 4.6263626051876
-6.22816495597617 4.65315647161388
-6.49262964967672 4.71220977838766
-3.63103736758824 -0.0389787648574543
-3.51336138071736 0.0769816733935756
-3.40406299626875 0.201150915445746
-3.28960380613203 0.320534999291821
-3.16462356278545 0.428801886144355
-3.02791825001552 0.521798349930755
-2.88065246701632 0.596970387493343
-2.72518612965357 0.653307950849352
-2.5641791988345 0.691094814248244
-2.40003527402101 0.711470088409052
-2.23467443453433 0.715992233478022
-2.06951891145867 0.706326316958587
-1.90557244870017 0.684068016503224
-1.74351816397317 0.650667834330451
-1.58380284446068 0.607414545529634
-1.42669872939893 0.555449084115851
-1.272344251683 0.495793142772028
-1.1207657906972 0.42938560071772
-0.971881855144593 0.357126239482161
-0.825489086667583 0.279932421917551
-0.681222403448209 0.198821831966317
-0.538473989975664 0.115052705179782
-0.396236826203392 0.0303986431069663
-0.252797738611968 -0.052231676213376
-0.105171256410261 -0.127163954744025
ID=Pseudomys occidentalis HC48 RYN-UM-0167

LM=111
0 0
0.0174362882484648 -0.431262935886354
-4.56924429486954 -0.096714440198376
-7.1991499453302 0.0593973867019104
-16.614541124181 -0.562523987846964
-18.1579784822436 0.52019600573226
-18.055724913798 0.85360399206654
-16.0305071651868 5.91697183336974
-7.3734312179814 5.01509170075914
-2.567004433851 4.8092372592264
-2.95280285764464 1.2482426857329
-15.8424136885755 5.77263458707886
-15.6482460045167 5.63630533938922
-15.4598755361174 5.49212970049654
-15.2839842235125 5.33303501661622
-15.1272012820084 5.15513702078356
-14.9966881940511 4.95719469239213
-14.8992100696964 4.74124572379356
-14.8390096006372 4.51198530269525
-14.8167360632573 4.27595151276521
-14.8295749777855 4.03915359162165
-14.8728749402416 3.80593636465134
-14.9416813292197 3.57888699233834
-15.0315783679242 3.35929895204126
-15.1389481322083 3.14768083465175
-15.2609386280751 2.94412204200774
-15.3953347590851 2.74851799163013
-15.5404226210535 2.56069554228157
-15.6948736066936 2.38048320070801
-15.8576554703094 2.20774847757483
-16.0279653834897 2.04242031029472
-16.2051807554571 1.88450445658342
-16.3888236271624 1.73409713395848
-16.578533862666 1.59140162222385
-16.7740500877006 1.45674926850636
-16.9751937878976 1.33062923518464
-17.1818534717259 1.21372768638406
-17.3939596748874 1.10696939000663
-17.6114231712595 1.01150300131819
-17.8339088410459 0.928222418419944
-7.6669283114254 5.10528295210807
-7.9677655992367 5.16947004028845
-8.26953743352769 5.2291770175385
-8.57125248645468 5.28917802166902
-8.8724932025161 5.35152121729653
-9.17299709498113 5.41732890426153
-9.47256416329662 5.48728403618775
-9.77103204179186 5.56179712821557
-10.0682751980836 5.64106314284691
-10.3642158017632 5.72507084496766
-10.658841497208 5.81358843007097
-10.952228281808 5.90613761151849
-11.244563587534 6.00196372879092
-11.5361645661621 6.1000084516752
-11.827484337005 6.19889064592451
-12.119100940851 6.29690074957403
-12.411679218181 6.39201039618514
-12.7059083511683 6.48189981651124
-13.0024143243812 6.56399950485034
-13.3016576897829 6.63554013540688
-13.6038286316894 6.69359765065299
-13.9087445944677 6.73511100627817
-14.2157503311951 6.7568412317358
-14.5227202429924 6.7552668564643
-14.8289948658286 6.72623272604187
-15.1303708250351 6.66436386646443
-15.4205940789786 6.56221189077683
-15.6874945872342 6.40913133145194
-15.9058911418701 6.19242744877278
-2.78343291284974 4.66049982257457
-3.05242839265547 4.62382945609123
-3.32433013293134 4.62594696367567
-3.59544540931452 4.64770171953064
-3.8653800978969 4.68128559947522
-4.13430125445985 4.72232068015666
-4.40253501784083 4.76772163476438
-4.67048247362247 4.81486752994674
-4.93858966349178 4.86118495137219
-5.20730921793486 4.90390983870084
-5.47701658188934 4.94000636968839
-5.74786923483686 4.96636145387222
-6.01965991746558 4.98048246385162
-6.29185011467827 4.98185680972639
-6.56396775041396 4.97370781927168
-6.83609060609256 4.96457795316112
-7.10828757132771 4.97003603079305
-4.38756052547651 -0.0114354127743644
-4.22859314221081 0.111707326995931
-4.08081940936053 0.248402081404618
-3.92990016646655 0.381591402730722
-3.76883947325366 0.502140634626856
-3.59627195018018 0.605616824211345
-3.41372573452693 0.690279323033518
-3.22352269233403 0.756009011705997
-3.02792832381261 0.803413023320267
-2.8288873043797 0.833291096595823
-2.62802921578114 0.846360697308795
-2.42676202057787 0.843140696313987
-2.22637966984718 0.823921674730018
-2.02815931368856 0.788786034818256
-1.83343869505807 0.737667578408917
-1.64366031712844 0.670458468553056
-1.46035118339765 0.58718217019119
-1.28498044755541 0.488250034260687
-1.11861474361509 0.374798117369963
-0.961304661416805 0.249059616502045
-0.811247604508908 0.114719495692579
-0.664003381148264 -0.0227177223422416
-0.512495926960285 -0.155443892734028
-0.349178272894729 -0.273347462272075
-0.170667721684057 -0.366787088945667
ID=Pseudomys occidentalis HC48 RYN-UM-0168

LM=111
0 0
0.097147408275453 -0.30951617305836
-3.91074816398232 -0.145618433576166
-6.52041932064528 0.073856777666268
-15.5079737276052 -1.0717433747787
-17.3398491164034 0.41188065278337
-17.2403191278324 0.449301646807404
-15.6387218282742 5.5884614723712
-7.58415255254202 4.92046535727948
-2.17113172649292 4.356845621748
-2.29046088273672 1.29023270300574
-15.4119610590392 5.52027981801387
-15.1953111560066 5.4247190917852
-14.9928310229677 5.30198137365506
-14.8095074171787 5.15215124263124
-14.6508361143918 4.97642446002886
-14.5219262815697 4.77797900031932
-14.4259970891699 4.56154099613924
-14.3639431008621 4.33302833152048
-14.3342515423083 4.0980572580627
-14.3338948831784 3.86117039665296
-14.3592751692139 3.62560789056174
-14.4068786890136 3.39348321594848
-14.4735950268686 3.16609053173077
-14.5568106725357 2.9441855777072
-14.6543892548267 2.72819629302032
-14.7646102957767 2.51836404835746
-14.8861001699246 2.31483742935122
-15.0177706769488 2.11773301075195
-15.1587684173866 1.92717830896296
-15.3084369748279 1.74334335983218
-15.4662883482804 1.56647132053321
-15.6319850238616 1.39691044487355
-15.8053298237037 1.23515676621671
-15.986264663194 1.0819152611282
-16.1748775039918 0.938196484208058
-16.3714176239694 0.805478296962002
-16.5763120251475 0.685993920275067
-16.7901495385719 0.583261348376761
-17.0116078642804 0.503445190682746
-7.86233383608947 4.96685449699411
-8.140709818671 5.01207052770654
-8.41890872022261 5.05836103311591
-8.69674795101857 5.10676174870427
-8.97410255170696 5.1578651359379
-9.25087606911575 5.21202730196832
-9.52699391621791 5.26943972555858
-9.80240442100516 5.33015659167793
-10.0770828599759 5.39410546048433
-10.3510369265082 5.46109188879635
-10.6243111080118 5.53080204645341
-10.8969904936844 5.6028051851313
-11.1692026236181 5.6765557515716
-11.4411177905779 5.75139430246865
-11.7129469338787 5.82654529378466
-11.9849377575239 5.90110964788395
-12.257369444217 5.97404940997723
-12.5305446650144 6.04416063531106
-12.8047772501923 6.11002949544135
-13.080374693187 6.1699649638322
-13.3576046154372 6.22189616511748
-13.6366359388901 6.26321911916035
-13.9174214253593 6.29056876964391
-14.1994659859642 6.2994911371749
-14.4807436363608 6.2840798013062
-14.7587735046792 6.23651506192053
-15.0264590452562 6.1474628217356
-15.2721057009525 6.0085637440619
-15.4805786660259 5.81811748530709
-2.47213110885649 4.32078680055923
-2.77529483635796 4.33154494701977
-3.07581553296478 4.37391422520753
-3.37328203965513 4.43444106136295
-3.66910724397717 4.50266490772685
-3.96501829667949 4.57055784142625
-4.26235539473905 4.63192059714416
-4.56158834161104 4.68218323744557
-4.86293540425416 4.71876512563037
-5.16566199002819 4.74137685943958
-5.46904664345867 4.75246663720938
-5.77261444722015 4.75712039667679
-6.07617817584296 4.76239998942201
-6.37948304244056 4.77589491679687
-6.68186065249472 4.80315704100011
-6.98270223764217 4.84416780024708
-7.28286240361362 4.89002866208575
-3.75207206800654 -0.0572159374191186
-3.61519576183696 0.062337442909861
-3.49629037568699 0.200068339987165
-3.38238324078435 0.342045306670212
-3.26153471274205 0.478018943783659
-3.12691463026341 0.600350217162698
-2.97702058776799 0.70335929512805
-2.8139450773349 0.783919215710249
-2.64131937967373 0.841318853735881
-2.46279469697287 0.876459941093787
-2.28139663546911 0.890977107562934
-2.09944765897049 0.886661282148205
-1.91870030358072 0.865191350188961
-1.74049605170657 0.828054640546952
-1.56588614112498 0.776557881839461
-1.39570752130552 0.711874744830684
-1.23061669507702 0.63510528877402
-1.07108808929924 0.547339325036456
-0.917377072397303 0.449724201462439
-0.769440668543776 0.343544740701197
-0.626798985185255 0.23033667501203
-0.488297438106673 0.112084003659127
-0.351690815403504 -0.0083700313953354
-0.212923373079713 -0.126350419591873
-0.0652038556368916 -0.232926739338577
ID=Pseudomys occidentalis HC48 RYN-UM-0169

LM=111
0 0
-0.189144359751498 -0.222434032707858
-4.03434276431484 0.0312739889424744
-6.31674161977944 0.19638456888876
-15.2172741518016 -0.95533958170392
-17.3322369318402 0.791271573200526
-17.2446313494288 1.0828414212591
-14.8375356735162 5.6599881526524
-7.33130085032628 4.77160664916696
-2.09575728063798 4.5577406568405
-2.4924152818197 1.09779673186632
-14.6596422947542 5.5229772564413
-14.486273427086 5.38033725325484
-14.3259244218609 5.22330306437105
-14.1870008412803 5.04712042187136
-14.0773730219955 4.85139923594597
-14.0022548563911 4.64010330635446
-13.9624695364401 4.41930441780528
-13.955240986787 4.1950016516063
-13.9760706960825 3.9714959275545
-14.0203801826213 3.75139757429501
-14.0842504346824 3.5361315511253
-14.1645758893685 3.32642886601325
-14.2589788158349 3.12266036856216
-14.3656672324848 2.92503522248339
-14.4833042255899 2.73371471738193
-14.6109043381627 2.54888086479503
-14.7477574446318 2.37078048257041
-14.893373427146 2.19976064360147
-15.0474417545116 2.03630364456184
-15.2098011795403 1.88106668458343
-15.380412417424 1.73493258855882
-15.5593279263592 1.59907347529202
-15.7466441447922 1.47502970740431
-15.9424198340828 1.36478905975353
-16.1465258806745 1.27082207941098
-16.3583990598336 1.19593485407553
-16.5767272609839 1.14261631492904
-16.7993153166638 1.1112829636128
-17.023682399841 1.09670851981859
-7.59693674717744 4.84481922467356
-7.86225167569887 4.91918670402704
-8.12565756652063 5.0000405877626
-8.38650566609419 5.08879824995647
-8.64448187722319 5.185591383598
-8.89952894813405 5.28986677546826
-9.15183429828231 5.40061977670223
-9.401814926954 5.51653160340113
-9.65008348468177 5.63607098155985
-9.89739831758668 5.75757346483585
-10.1446036992814 5.87929957696247
-10.3925680743376 5.99947274136419
-10.6421275651392 6.11630034327475
-10.894035804299 6.22798061892959
-11.1489227789553 6.33269992047194
-11.4072593328485 6.42862200314093
-11.6693269038721 6.51387168821791
-11.9351878654386 6.58651272374632
-12.2046507976558 6.64451948466242
-12.4772274310678 6.68574339182863
-12.7515062017169 6.70785056047787
-13.0270872362693 6.70843749223683
-13.3016703733978 6.68475693317365
-13.5725758020113 6.63393118865556
-13.8361165091861 6.55304502569482
-14.0873789048368 6.43948273374937
-14.3201707871634 6.29155302457132
-14.5274091773958 6.10937682887255
-14.7021977354946 5.89570201106822
-2.35024277762561 4.41891098573102
-2.64223467109566 4.38493047405712
-2.93651137631121 4.39508632991442
-3.22931463869547 4.42711448425384
-3.52064413539837 4.47079208483307
-3.81112466946349 4.5199201819601
-4.10149423943931 4.56979009733324
-4.39243285849963 4.61630807474092
-4.68439449146725 4.65599608311443
-4.97745421041135 4.68667773817619
-5.2713396323425 4.70827445458389
-5.56567703518302 4.72270043470231
-5.86020442186818 4.73269914326234
-6.15479524108419 4.74065530246083
-6.44939861399922 4.74810097547816
-6.74399543263333 4.7557555925669
-7.03858367356294 4.76372459838037
-3.87869911140926 0.0889186519524015
-3.73645384433966 0.175541801828451
-3.59860100427069 0.269130981932839
-3.45943684191986 0.36075399139983
-3.31638145653706 0.446161572228093
-3.16851375625288 0.522934467387379
-3.01588181888619 0.589511286579093
-2.85879121066017 0.644954709962853
-2.69801477789339 0.688581002845255
-2.53440550257515 0.719975972255081
-2.36888408708156 0.738893629803086
-2.20239934330288 0.745202999137198
-2.0359105566669 0.738848971830155
-1.87038428118582 0.71982525024662
-1.70679889651391 0.68815841491501
-1.54615442630027 0.643903204492945
-1.38948097183821 0.587149611631243
-1.23784148852466 0.518044048869955
-1.09231827559111 0.436828419006512
-0.953965242831738 0.343905203859689
-0.823685327520677 0.23994655430192
-0.701930049164291 0.126098976416266
-0.587897941476483 0.00448137613074889
-0.476876059409854 -0.119942861226548
-0.348787291183548 -0.225814329014391
ID=Pseudomys occidentalis HC48 RYN-UM-0170

LM=111
0 0
0.13617189741231 -0.394544326004475
-4.19051325742656 0.15490540275786
-5.82796113016206 0.246919808850975
-15.2839204772898 -0.51221897315409
-16.9633596488778 1.0275466988085
-16.8925190310702 1.10803008810366
-14.6499722197254 6.0101005666308
-7.2739409151246 5.03784899427039
-1.91065716042768 4.70989515487992
-2.36860422503826 1.4233899955542
-14.5548740066115 5.80309703496746
-14.354353699141 5.67335803296762
-14.1472326542456 5.55378563307979
-13.9500964323811 5.41855367880681
-13.7737522880591 5.2573071359615
-13.6292917851857 5.06706807555516
-13.5259813764481 4.85169447882719
-13.4677393855214 4.61995233595498
-13.4524608925813 4.38138388348732
-13.4745700965818 4.14325779483226
-13.5276061209115 3.91077380579237
-13.606378266865 3.68498444766016
-13.7063940978932 3.46773773530925
-13.8242615578946 3.25961294804251
-13.9573727439687 3.06087477786601
-14.1037051860162 2.87164556949412
-14.2616643567917 2.69199522578448
-14.4299671502735 2.52198441729072
-14.6075548617109 2.36168444255444
-14.7935286971719 2.21118132153476
-14.9871000659327 2.07056909001784
-15.1875501750739 1.93993199843342
-15.3941947107107 1.81931066357139
-15.6063494158051 1.70863992034573
-15.8232877469146 1.60763106048056
-16.044175766903 1.51552649284174
-16.2679246700295 1.43052580481418
-16.4927087007565 1.34817379758459
-16.7134107950053 1.25540509791863
-7.53380767572211 5.09361467230892
-7.79202647619236 5.15653796973964
-8.04769229327551 5.22912732290006
-8.30030738162332 5.31171966789221
-8.54991397868918 5.40302001509557
-8.79696941991553 5.50102921781515
-9.04212835326652 5.60369933676345
-9.28607858654586 5.70921401769064
-9.52945756328579 5.81604148675559
-9.77282529944926 5.92289549496813
-10.0166635356214 6.0286718523802
-10.2613862134751 6.13238716363948
-10.5073504112721 6.23312501627552
-10.7548672576786 6.32999022167126
-11.0042078575752 6.42206681735442
-11.2556068132298 6.50837796648708
-11.5092591246637 6.58784318495056
-11.765311242852 6.65923045509179
-12.0238409229499 6.72109887477349
-12.2848222538528 6.77172871553037
-12.5480639183491 6.80903514191803
-12.8131068083089 6.83046601982238
-13.0784984101918 6.83291001287169
-13.3435304569604 6.81262470254762
-13.6050819758876 6.7652110630086
-13.8588292589933 6.68599827377774
-14.0984515355749 6.57088191524845
-14.3158293658505 6.41780583670798
-14.50237830308 6.228306894082
-2.19721555828149 4.61901313633827
-2.49511070538093 4.57667251410335
-2.79604080120559 4.56952246230951
-3.09654211719864 4.58824921466574
-3.39531390987943 4.62587616996327
-3.6922768531548 4.67605232566099
-3.9881887502306 4.73124347215528
-4.28515947336904 4.78117726177384
-4.58447039478492 4.8140233940808
-4.88538973677264 4.82533894873373
-5.18655754740577 4.82329655498921
-5.48771202596753 4.81954995249353
-5.78887021507092 4.82207393044711
-6.08974350537996 4.83529639110237
-6.38974127868949 4.8617725669717
-6.68803380237548 4.90329433583952
-6.98353713739441 4.96148192823742
-4.0079468008636 0.194186214569045
-3.84021629996716 0.276672664561246
-3.68706911356836 0.384362949389539
-3.53816200139936 0.497880681674758
-3.38396441265968 0.604080525272759
-3.22004572571562 0.694464685775768
-3.04641496132514 0.764376479845314
-2.86552251545246 0.812548426480884
-2.68032986811633 0.840063050987264
-2.49329578024114 0.849082691102925
-2.3061600965367 0.841947773216194
-2.12007793537738 0.820743076990507
-1.93581530321425 0.787161863057753
-1.75391005168407 0.742503941815126
-1.57478704400662 0.687716436569258
-1.39883926759939 0.623436424713258
-1.22649478416982 0.550021169091394
-1.05828144287883 0.467559801184922
-0.894906597452259 0.375865365978633
-0.737367910320015 0.274449165328081
-0.587111420929241 0.162501953813912
-0.446166928544115 0.0390052778561954
-0.316519167867095 -0.0963633323504319
-0.19305691189495 -0.237549608962272
-0.0428884404877706 -0.345939448997239
ID=Pseudomys occidentalis HC60 RYN-UM-0171

LM=111
0 0
0.102981251061232 -0.27737437620784
-3.922095841784 0.033133477572768
-6.485184898696 0.38521257025776
-15.210643715488 -0.85628374517184
-17.008495104112 0.57236519470192
-16.958197434064 0.938520527864
-14.681703189728 5.54477106552
-6.877641547368 5.0967491975008
-2.2288320605488 4.425971138144
-2.3085170416016 1.2403026641112
-14.4376772676063 5.49972259544733
-14.1963282987865 5.44231795385488
-13.9624661847273 5.35976297083585
-13.7430768155936 5.24431574377298
-13.5491396674551 5.09022034229426
-13.3947491253169 4.8966290189939
-13.2920504720829 4.6712969810065
-13.2442291520919 4.4281688957313
-13.2454221947645 4.18021019883825
-13.2862864358384 3.93551178447412
-13.358204490847 3.69799790006889
-13.454520446339 3.46923880024226
-13.5703821524138 3.24970012041593
-13.7022871174579 3.03938761942825
-13.8476837033395 2.83814969652745
-14.0046835106729 2.64581355416092
-14.1718650281097 2.46224553506927
-14.348139800658 2.28737857708133
-14.53266199127 2.12122345255293
-14.7247628517366 1.96387662677792
-14.9239051812264 1.81552409291581
-15.129647190661 1.67644676469998
-15.3416128921531 1.54702564158577
-15.5594653343806 1.42774498778362
-15.7828774713439 1.31918849031688
-16.0098195004765 1.2226736174457
-16.2430253654584 1.13746098203966
-16.4803667213707 1.06447450086141
-16.7207683298616 1.00211731970067
-7.15044366710477 5.16935601805189
-7.42492912626889 5.23544604123195
-7.69937634711907 5.3016960339142
-7.9732496018459 5.37027755421542
-8.24629898459085 5.4420683198963
-8.51840229694149 5.51736672045531
-8.7895244083429 5.59612724168877
-9.05970672078752 5.67805589855645
-9.3290652567975 5.76265570894044
-9.59778903706067 5.84925242309733
-9.86613560500369 5.93701224420102
-10.134422113373 6.02495602487436
-10.4030115491026 6.11197126571412
-10.6722933125327 6.19682134867722
-10.9426603596441 6.27815150422567
-11.2144819291944 6.35448949134578
-11.4880731619535 6.42423941204978
-11.7636607794615 6.48566607486325
-12.0413429754836 6.53686655402414
-12.321038773988 6.57572413541292
-12.6024179580413 6.5998380671467
-12.8847938902477 6.60642051690921
-13.1669493782568 6.59215199917784
-13.4460707090628 6.55314023125432
-13.7199342166419 6.48434718773183
-13.9823521477369 6.38001096685199
-14.2241508945006 6.23403200303228
-14.4316690985153 6.04228936842519
-14.5885383166459 5.8070862873362
-2.48815225848598 4.39012478362527
-2.75024491927322 4.39023248957522
-3.01160449160255 4.41071558109656
-3.27158769909311 4.44463647456861
-3.53016800127563 4.48805693678207
-3.78752176143032 4.53828733500088
-4.04393312808186 4.59316237643017
-4.29977664844632 4.65065898196662
-4.5555159557974 4.70864823039625
-4.81168763666937 4.76472861494697
-5.06883401092075 4.8161918844973
-5.32735093702184 4.86030728696661
-5.58697290878765 4.89519337028888
-5.84785735835808 4.92159758937824
-6.10909925071031 4.94431168056354
-6.36977477160119 4.97268812612942
-6.62777678887667 5.01923954154235
-3.76817076006096 0.121186515345675
-3.62760067627612 0.229343885568782
-3.49756061016446 0.35010027784564
-3.36864239404058 0.472079925129062
-3.23171463538191 0.584916466483895
-3.08291799239386 0.681518780295681
-2.92320788417027 0.758545112020602
-2.75525078964964 0.81566117878887
-2.5819789945739 0.853834395733295
-2.40572940797965 0.87440384815829
-2.22831765800673 0.87855354736964
-2.05121174903197 0.867168158805905
-1.87569351511331 0.840846677663919
-1.70297242214589 0.799982154024165
-1.5342449156288 0.744877133696413
-1.37069181669242 0.675890429301838
-1.21339233605837 0.593614300568278
-1.06313067019564 0.4990729675678
-0.920078172225546 0.393919858536278
-0.783372033607877 0.280619512152833
-0.650662444205549 0.162648126333346
-0.517807083035769 0.0448324750192315
-0.379160969894627 -0.0661168183649767
-0.229376698134323 -0.161535347416161
-0.0667948789385762 -0.23316858099853
ID=Pseudomys occidentalis HC60 RYN-UM-0173

LM=111
0 0
0.0451805788748479 -0.314784032164052
-4.1011549794028 -0.211226417887991
-6.99538348895628 0.114287523866989
-16.0506965513323 -1.1537287721674
-17.817345139132 0.149025775479196
-17.5305961412659 0.707102528809446
-15.4869485215258 5.5448774470914
-7.00734667466042 4.813766245574
-2.10782398275735 4.47369904780161
-2.67880928885823 1.20240346978334
-15.2738047803558 5.46112881513643
-15.0607074131881 5.37674298000626
-14.8645046770692 5.25874680153464
-14.6996216112323 5.10015281229948
-14.5759131453012 4.90758259356529
-14.4946143124891 4.69345873243765
-14.4508946613796 4.46849944913095
-14.4384118381134 4.23958800973604
-14.4515809677835 4.01066469810899
-14.4860604549006 3.7839388472539
-14.538600988878 3.56068525161395
-14.6067831872173 3.34168685091932
-14.6887928438928 3.12747096161244
-14.7832547445774 2.91843733413531
-14.8891148972509 2.71492987739849
-15.0055579237116 2.51727839668339
-15.1319478759587 2.32582598062287
-15.267785748213 2.14094758950685
-15.412677546674 1.96306563682308
-15.5663101321624 1.79266391811167
-15.7284310638832 1.63030333602554
-15.8988323185031 1.47663912478068
-16.0773339702737 1.33244426057588
-16.2637690275347 1.19863965115066
-16.457965147476 1.07633921766766
-16.6597232449898 0.966919222236647
-16.8687868679 0.87213878907741
-17.0847958806708 0.794377307099677
-17.3053341348307 0.737587241753042
-7.2889859736706 4.92561225351377
-7.58164027588248 5.00695454009679
-7.87569364651337 5.08316593411685
-8.16950374840576 5.16031565203312
-8.46245745172106 5.24066016183928
-8.7542663596536 5.32507397681896
-9.04481147083501 5.41374759444511
-9.3340986354338 5.50645110833955
-9.62224423726953 5.6026517621825
-9.90946950859628 5.70157304096041
-10.1960944035186 5.80222688015023
-10.4825268603577 5.90343193973669
```
