## Supplement for "Conservation and lability within the structure of mandibular integration in “old endemic” Australian rodents": RawLMdata.tps (part 2 of 2)

```
-10.7692469029123 6.00382450540634
-11.0567821105953 6.10186458394155
-11.3456748075986 6.19584015768271
-11.6364391098651 6.28387177650997
-11.9295102583229 6.36392121437045
-12.2251826548822 6.43380587730562
-12.5235453719764 6.49122312332193
-12.8244121431459 6.53378262284528
-13.1272555393146 6.55904378414659
-13.4303742635847 6.5645596848836
-13.7337089868632 6.54790919477543
-14.0346834669951 6.50654686872938
-14.3306182251894 6.4377807517949
-14.6177772498906 6.33849326785941
-14.8906186312096 6.20473431974004
-15.1400895205829 6.03119174799234
-15.3497281702907 5.8111439785851
-2.36333710919101 4.38044384925568
-2.63830836615762 4.36712115515795
-2.91325621700288 4.38493217389493
-3.18653062800731 4.42047705904172
-3.4580997882667 4.46744582591742
-3.72836842591148 4.52148692962504
-3.99804690639996 4.5784693238595
-4.26811053451038 4.63364590195431
-4.5395617363866 4.68154614391178
-4.81290459201597 4.71710079424004
-5.08777954725365 4.7378340750859
-5.36335771487814 4.74513051664068
-5.63904077645497 4.74316095011523
-5.91467069410372 4.73702357472943
-6.19032564328703 4.73193301886721
-6.46602261885356 4.73383483799431
-6.74109406491126 4.75225192781346
-3.93492994558936 -0.131441324720707
-3.82429921252189 0.0189311074264552
-3.73086375945072 0.181312518857337
-3.62531099098275 0.335968536949068
-3.49876294337194 0.473887331042059
-3.35168868938274 0.589681401540436
-3.18841449111081 0.681315923071768
-3.01388951206733 0.749242263659281
-2.83227712555843 0.795116029307537
-2.64671104195334 0.820876357933636
-2.45949060701668 0.828305612414109
-2.27234200440615 0.818890290412244
-2.08662594017155 0.7938229804495
-1.90347883626564 0.754060051870374
-1.72389735019875 0.700400687528215
-1.54877336829252 0.633576936882045
-1.37888215543693 0.554356042393463
-1.21481316035554 0.4636599727356
-1.05763080116903 0.363258976940812
-0.905467192206521 0.253871959650253
-0.757827875105112 0.138428341117376
-0.612022613669999 0.0206571163128005
-0.463444817465717 -0.0935947609660265
-0.305955304289117 -0.195147273499088
-0.135052332944349 -0.271891628385494
ID=Pseudomys occidentalis HC60 RYN-UM-0174

LM=111
0 0
0.0994703376747876 -0.196145847081116
-5.5439998536464 0.811727122249304
-10.0988859313672 0.645519714202804
-20.1761736417556 -1.1244508735581
-22.3418677697096 0.358245913042896
-21.8801707913644 1.03624440472404
-19.6476997321444 6.95551301798776
-9.30388578161768 5.6714185077278
-3.5776292574028 5.55708443741404
-3.66354900671004 2.44593716643372
-19.4725848732556 6.69298907705737
-19.1758457451871 6.54730726425388
-18.8684026380034 6.42462102896029
-18.5637186669146 6.29527174218606
-18.2684399924206 6.14579712846433
-17.9900206111725 5.96699102801766
-17.7386494644526 5.75194653959314
-17.5276780649012 5.49726967571675
-17.3715400713765 5.20579584212471
-17.2806249550465 4.88782539915279
-17.2566808748414 4.55886512321607
-17.2933338046717 4.23012073699463
-17.3809679710939 3.91103378993245
-17.5099417917347 3.60620951506959
-17.6722413646327 3.31768254339516
-17.8616474514466 3.04613305622727
-18.0734319364867 2.79161684544602
-18.3039927049034 2.55394893236233
-18.5505490906027 2.3328948345175
-18.8109150221409 2.12826268008184
-19.0833336274468 1.93994931579107
-19.3663603479089 1.76796310148813
-19.6587756279587 1.61244109660429
-19.9595197985229 1.47366627411844
-20.2676416628871 1.35209203521616
-20.5822540923328 1.24838190517323
-20.9024899941159 1.16347652102524
-21.2274501271132 1.09870709274641
-21.5561250663838 1.05594597796501
-9.67110803317082 5.71986562412851
-10.0364380317943 5.78086852756242
-10.3987110547828 5.85795495608162
-10.7570495702184 5.95165771768094
-11.1109285121792 6.06103002114154
-11.4602365897844 6.18425148641635
-11.8052751405461 6.3189903481829
-12.1467004866176 6.46265655909507
-12.48543187799 6.61257556431667
-12.8225488951566 6.76609615154937
-13.1591958249609 6.92064744546882
-13.4965004666585 7.07376063706123
-13.8355081971354 7.2230691378485
-14.1771323165701 7.36629904093761
-14.522115294622 7.50125555706467
-14.8709995642297 7.62580959006584
-15.2241054483325 7.73788521509874
-15.5815145977743 7.83544683616513
-15.9430553569061 7.91648254341596
-16.3082910771318 7.97897996571468
-16.6758652152568 8.02083334688501
-17.0458154884186 8.04003080554848
-17.4162305154032 8.03415902851197
-17.7851804300366 8.00052824965942
-18.1499988738685 7.93587760439531
-18.5068289882041 7.83603847509552
-18.8497077808521 7.69545925756794
-19.1686744937883 7.5066829632125
-19.4459288614961 7.26055865419676
-3.88977524163065 5.47905961425294
-4.20785473035563 5.43083714101399
-4.52926161364566 5.41731659544543
-4.85014933780417 5.44034248772722
-5.16718186181229 5.49550587448538
-5.48018153736177 5.57065268066026
-5.79274143116138 5.64774597183639
-6.10875146704332 5.7076854731161
-6.42912591456494 5.73757208909633
-6.75092821640194 5.73560828741328
-7.0717034908533 5.70903316944712
-7.39102231545741 5.66822455265367
-7.7098096005092 5.6233352078357
-8.02930813033882 5.58382804721724
-8.35028396487885 5.55921856322573
-8.67216974357014 5.55997844814141
-8.99183274693093 5.59738252309481
-5.33127455665844 0.945648949889459
-5.12815397983252 1.09398332898947
-4.92418738498983 1.24114918355796
-4.71324638558224 1.37808010673245
-4.49266375480633 1.49882518196294
-4.26210932792664 1.59921310193292
-4.02276468094482 1.67635563221478
-3.77672235952146 1.72840455351545
-3.52675980936315 1.75435063357273
-3.27530666610202 1.75391420957766
-3.02525519186336 1.72727144573528
-2.77925907990622 1.67503258348701
-2.5397953487752 1.59816792485905
-2.30908583647918 1.49800355220078
-2.08898290108043 1.37625011687737
-1.88079930639463 1.23504498781791
-1.68507172946155 1.07699212645869
-1.50125306045637 0.905203418512189
-1.32731989231008 0.723384846450663
-1.15927239114771 0.536090995273566
-0.990549180641155 0.349394495733536
-0.811792714617409 0.172291900977528
-0.61280306298835 0.0182960082821761
-0.389132888074518 -0.0970843074141982
-0.147109211605427 -0.166663461537293
ID=Leporillus apicalis MEEC0 PM 19082

LM=111
0 0
0.0453557147499099 -0.131270302012311
-6.63075652262751 1.44855601993242
-12.4221965671087 0.83109304073187
-22.6929744316674 -1.79302823003556
-23.9900881204719 0.121419166045653
-23.674781517219 0.441693294346332
-21.4870871783988 7.265093897061
-10.4068011953279 6.5762781451857
-4.65309380138652 6.17522926276494
-5.58080880892479 3.32201667860748
-21.2559836769489 7.05054255635134
-20.954820303968 6.92291251789749
-20.663298967053 6.77498659190711
-20.3979423733639 6.58433082297071
-20.1708557760706 6.34941369570974
-19.9887573163899 6.07803126456381
-19.8524645450606 5.78087085318068
-19.7589579905527 5.46750405693078
-19.7037931916311 5.14509898795276
-19.6825633091549 4.81864810830072
-19.6914855674469 4.49159318358393
-19.7275227672458 4.16637990313036
-19.7883230359998 3.84485167514767
-19.8721101450205 3.52851361626464
-19.9775744186573 3.21870766418414
-20.1037775724322 2.91673496219158
-20.249354402242 2.62526751560259
-20.4151328571889 2.34321648902776
-20.6002626284674 2.07346004436814
-20.8045254679014 1.81787256899438
-21.0276793040881 1.57858588530334
-21.269342675186 1.35799061373257
-21.528857670646 1.15867999302469
-21.8051324070503 0.98330699404258
-22.0964968212327 0.83429990579546
-22.4006203502788 0.71337927136885
-22.7145632108207 0.620772724284448
-23.035011320966 0.553809804171936
-23.3585738941358 0.503455280862633
-10.8167181108175 6.66439653403883
-11.2330670211872 6.72350134410356
-11.6482532991436 6.79022831876646
-12.0606302754443 6.87250885814173
-12.4685825386773 6.97448007285804
-12.8704831482228 7.09819161915947
-13.2650638822704 7.24361330751033
-13.6519039086715 7.40857643625289
-14.0317459055564 7.58911183853012
-14.4064270483989 7.78015215657579
-14.7784694501998 7.97628980887973
-15.1505659434756 8.17232655283399
-15.5251646323029 8.36354428884005
-15.9042310109337 8.54576462358962
-16.289162052732 8.71528708077958
-16.680794882355 8.86876929654953
-17.0786392884207 9.00282870962191
-17.4839834813092 9.1148828618215
-17.8955368002557 9.20147066545695
-18.3121649503639 9.25903758206232
-18.7320748549441 9.28346161595397
-19.1525211275576 9.26980863787733
-19.5692889170319 9.21212615632483
-19.9758655826287 9.1034451401969
-20.3623351587562 8.93640445010615
-20.7145196232443 8.70522082367711
-21.0127881733021 8.41204599430156
-21.2455560082995 8.06139598432496
-21.4030791004545 7.67089530443148
-4.97373937333071 6.15780198160257
-5.29485087366378 6.15707279899083
-5.61551356860211 6.17408096224336
-5.93483620055004 6.20805222059669
-6.25239386062157 6.2559043330833
-6.56858762172826 6.31216191665983
-6.88460610529329 6.36942407317071
-7.20181494847707 6.41962690124574
-7.5208577479265 6.4563662544517
-7.84132155726817 6.47750983106284
-8.1623877974673 6.48587270815721
-8.4835661666551 6.48713558446882
-8.80474629281166 6.48712347131385
-9.12591129102416 6.4903274727484
-9.44696271217718 6.49965351129982
-9.76770646212268 6.5167159208111
-10.0879012808726 6.54222999390935
-6.43467798759388 1.69133572594411
-6.2335414570977 1.92989656352054
-6.01348344027894 2.15097943537491
-5.76745671195756 2.34259607444912
-5.4953317607167 2.49483331764567
-5.20256279975575 2.60186050404269
-4.89674221523701 2.66286336603046
-4.58533239416675 2.68060430753728
-4.27406363140376 2.65961364070714
-3.96690632263714 2.6047195478035
-3.66646879275546 2.52034465125201
-3.37442737428857 2.41029359279632
-3.0918474218456 2.27777203527888
-2.81938810760265 2.12548750910293
-2.55741703164082 1.95576513179921
-2.30606372940325 1.77065812219361
-2.06522122236301 1.57204802983651
-1.8345018129556 1.36174534179633
-1.61313093275097 1.14160671355415
-1.39974045233551 0.913706365101708
-1.19196916752198 0.680652459247237
-0.985642498570861 0.446295553451415
-0.772979740665958 0.217649458073386
-0.538839629868841 0.0111313319236175
-0.260028144477695 -0.127994971559434
ID=Leporillus apicalis MEEC0 PM 19083

LM=111
0 0
0.0587652631991694 -0.174766432746146
-5.51754973667835 0.825963520456821
-10.4310439914268 0.588761354235879
-19.3386278356875 -1.10916105362586
-21.6255887452368 0.212867592837207
-21.3676535539836 0.938141534055522
-19.5520081233513 6.47499897442335
-9.53358391851 5.74997276482599
-4.0294155153342 5.7781505996355
-3.86069078372712 2.75963504962239
-19.2790032586907 6.3480622843798
-18.9801107945213 6.28820514352403
-18.6812583380923 6.22794105784511
-18.3879345799382 6.14518549448243
-18.1074616662945 6.02625746377037
-17.8514339537045 5.86143375892862
-17.6350723003184 5.64733608946872
-17.4722351608682 5.39014564029841
-17.3689591199405 5.10364104737705
-17.3223813889971 4.80250125237109
-17.324975005622 4.4976591380981
-17.368636587718 4.19585967259303
-17.4464725648783 3.90096022948284
-17.5531035756968 3.61516738315658
-17.6844445587083 3.33982310330874
-17.8373961199871 3.07584504913504
-18.008703389716 2.82515152750381
-18.198071774784 2.58609834555102
-18.4032937720942 2.36049315047821
-18.6231192954858 2.14907627777858
-18.8564606003035 1.95266102981942
-19.1023199002332 1.77214080577329
-19.3597267613813 1.60848302510647
-19.6276813314292 1.4627051479232
-19.9051001507865 1.33582052551878
-20.190763072287 1.22872110411973
-20.4832571176552 1.14190045234637
-20.7809081024779 1.07465032600354
-21.0815315548572 1.02168155560473
-9.89541883546884 5.82826394336934
-10.2537683326551 5.92124171349467
-10.6086420115753 6.02673839678556
-10.9603294119474 6.14243553459957
-11.3093170126074 6.26605319167234
-11.6562094832074 6.39544409256818
-12.0016660678185 6.52862758294559
-12.3463547109622 6.66378918774949
-12.6909216542903 6.79926259200937
-13.0359709395008 6.93350325858998
-13.3820529263704 7.06506006342119
-13.7296558708686 7.1925462145104
-14.0792009718736 7.31461122250259
-14.4310379127387 7.42991311560032
-14.785438751838 7.53708972588234
-15.1425913460388 7.63472836187487
-15.5025882151775 7.721330814572
-15.8654095700304 7.79527097800815
-16.230898194846 7.85474075800657
-16.5987181005039 7.897676855944
-16.9682884335394 7.92165804865305
-17.3386728055444 7.92375518476328
-17.7076364172172 7.90038118472682
-18.073991694499 7.84675998283355
-18.4331103857528 7.75660332763307
-18.7777622768995 7.62130350801342
-19.09435574925 7.42938343806077
-19.3568055669431 7.16841948956526
-19.5218809826613 6.83728048222094
-4.33530973796676 5.76499582517334
-4.64098686881611 5.78815375775714
-4.94564131988597 5.82274966990324
-5.25033945619098 5.85699442663455
-5.55567106366918 5.88501442853951
-5.86169598215093 5.90404832110694
-6.16817738611383 5.91334005911383
-6.47480811023268 5.91365767080351
-6.78137663625073 5.90702222485579
-7.08784117259737 5.89640777820501
-7.39428881273249 5.88515978967056
-7.70080716798767 5.87589305810035
-8.0073924438232 5.86904503807499
-8.31397642530309 5.86210501078858
-8.62042157973927 5.8505303784581
-8.92639078050774 5.8297448589733
-9.23129514355767 5.79662544054909
-5.27870758456732 0.881306885480181
-5.06846500305782 1.01022302232271
-4.87429984688992 1.16289256682836
-4.67958080208489 1.31491663136073
-4.47544093791547 1.45394560734594
-4.25847512122479 1.57187525716802
-4.02897351965862 1.66298575636325
-3.78965522360854 1.72382414173476
-3.54445794507858 1.75322363193545
-3.29747498144329 1.75195730903358
-3.05226473767362 1.72210469031753
-2.81157248603327 1.66640708821767
-2.57733151052164 1.58779536812661
-2.350783486645 1.48912279003644
-2.13261257469686 1.37305589842541
-1.92304246879918 1.24206382294923
-1.72188169510398 1.09846572569563
-1.52850959581506 0.944517479390656
-1.34179410628696 0.78254070469724
-1.15992316030211 0.61512382390735
-0.980120965106672 0.445467893671067
-0.798234190717207 0.278026968277577
-0.608342542954628 0.119696506452361
-0.403263462102748 -0.0184306829751031
-0.17993079077496 -0.120313916533063
ID=Leporillus apicalis MEEC0 PM 19084

LM=111
0 0
-0.0286560276883738 -0.180739458328858
-7.0739591446238 1.4122115211347
-12.7207561463125 1.12897930264548
-23.8268265638832 -2.19155092864994
-26.1956473900836 -0.90280327688122
-26.0302804096478 0.182371041603608
-23.30356830945 8.2509938726072
-11.3181458489814 7.33128882828628
-5.05332823626202 6.91129084091732
-5.2884557230934 3.68037113121678
-23.0193467827805 7.98115914446864
-22.7149548535886 7.73343863211073
-22.4132857637389 7.48242033744473
-22.1222588233905 7.21917061832821
-21.8475708035693 6.93894089551658
-21.5948398125316 6.63877799980088
-21.3702445608381 6.31703174027021
-21.1806277403116 5.97350561248798
-21.0332603041585 5.61022621949886
-20.9345031138152 5.23061235591462
-20.8892660445484 4.84097224242398
-20.8994745104193 4.44881427702897
-20.9637888512629 4.06177684420927
-21.078164892872 3.68640808185286
-21.2369825159808 3.32750892098084
-21.4341608712875 2.98810634902828
-21.6639168212243 2.66979810510429
-21.9211329291033 2.37319030630905
-22.2014521157407 2.09827133087449
-22.5012300721902 1.84467285113608
-22.8174279763391 1.61183071874169
-23.1474937106389 1.39906395684363
-23.4892492102943 1.20558905406429
-23.8407888054337 1.03047065467481
-24.200381479572 0.872488359514457
-24.5663627872948 0.729851464070973
-24.9369653727973 0.599582034061709
-25.3099190069864 0.476035919860706
-25.6810082512062 0.346758518523625
-11.7262466168986 7.46343109671453
-12.1516368022202 7.54055465644175
-12.5770547638773 7.61761615480087
-13.0007076260122 7.70386490958001
-13.4215510861668 7.80294149516051
-13.8387342440824 7.91648304466031
-14.2515866426937 8.04492440262821
-14.6597171264714 8.18770381015309
-15.0626984881348 8.34313838943656
-15.4618869626365 8.50913864683494
-15.8586076934342 8.6826032481668
-16.2533760065981 8.85910629339867
-16.648700646476 9.03437373902369
-17.0466855665038 9.20353059055653
-17.4492409917191 9.36153584046706
-17.8566600904496 9.5030799525181
-18.2716524252751 9.6243263103095
-18.6930497822927 9.72101457632948
-19.1198493793402 9.79012179847142
-19.5504206547952 9.82956535954746
-19.9827293877539 9.83809490495284
-20.4145286136212 9.8150393777538
-20.8434440953456 9.75996117061248
-21.2669214583756 9.67225644272247
-21.6819824144898 9.55069482322327
-22.0846804347188 9.3928187008743
-22.4688991818635 9.19401225723528
-22.8234024643331 8.94587709727148
-23.1233921066991 8.63377578513018
-5.40106837631088 6.94051243528655
-5.74694923847529 6.9889205020761
-6.09256609057798 7.03921174579306
-6.43846656059878 7.08751445994779
-6.78488492924712 7.13195220025859
-7.13192417525229 7.17125242323655
-7.47960680581157 7.20439241595347
-7.82788709412633 7.23053473804099
-8.17665382486027 7.24913936863334
-8.52574286399302 7.26026414788726
-8.87498096006112 7.26502923467773
-9.22425371852234 7.26596780201989
-9.57352820070435 7.26665600705235
-9.92278309500953 7.2704007236312
-10.2719528398547 7.27898935550077
-10.6209637899134 7.2925735981674
-10.9697845999395 7.31036517113853
-6.895755337768 1.69243517223198
-6.68503512496635 1.94931412021652
-6.45030746223355 2.18450227386642
-6.19406149873036 2.39604355329948
-5.91709026787874 2.57959275769296
-5.62013917956799 2.728618919304
-5.30556134452499 2.83473618539632
-4.97802955754098 2.88948227398004
-4.64596313294174 2.88711584909198
-4.31910507798595 2.82808229965603
-4.00518859011214 2.71921545745427
-3.70787780464412 2.57065225016228
-3.42724004392789 2.39245023871046
-3.16127274693805 2.19293864390118
-2.90713479299349 1.97852134679306
-2.66179505138405 1.75406812402777
-2.42227618276497 1.52339988867403
-2.18568951092082 1.28971531403682
-1.94917126347835 1.05595174259101
-1.70977351193532 0.825125777751085
-1.46433375818986 0.600718653810134
-1.20934806254912 0.387195799242396
-0.940926611467596 0.190792785644451
-0.655069008594857 0.0207068260781359
-0.348907227295236 -0.109424669541645
ID=Leporillus apicalis MEEC0 PM 19085

LM=111
0 0
0.032822522530909 -0.23394399051227
-5.73784042291 0.63364837705195
-10.578649511216 0.78079311032828
-21.3989500590605 -1.1332451084236
-23.6137365843575 -0.0975323356622515
-23.2005364970065 1.2343410866466
-20.918546570288 7.7739951070765
-9.7634756271535 6.25021908078375
-3.9210222542317 5.9927608367023
-3.568525547718 2.48119595104925
-20.62453696207 7.58298726746368
-20.2875352561029 7.46241709814487
-19.9532859818742 7.33448188145038
-19.62957941566 7.18197784558683
-19.3237090378639 6.9963942969054
-19.0445158879673 6.7727775864876
-18.802297667192 6.5096279167465
-18.6073863680814 6.20977059830101
-18.467744770341 5.88048675578886
-18.3869151517672 5.53199254859224
-18.3637215070729 5.1749039053131
-18.3936670151028 4.81822530790728
-18.4707928335001 4.46862019539687
-18.5890382699049 4.13063465047673
-18.7429190822634 3.80725949956392
-18.9268396860768 3.50180845813063
-19.138406815778 3.21302096032636
-19.3736421725763 2.94313476286968
-19.6297461930805 2.692937967583
-19.9043011664113 2.46311284369618
-20.1951669838722 2.25428498533069
-20.5003949403418 2.0670418506155
-20.8181578146347 1.90192557803368
-21.1466940825476 1.75939757296728
-21.4842634345942 1.63975992581803
-21.8291122407907 1.54298572155269
-22.1794489650061 1.46830444146378
-22.533416196353 1.41293176531921
-22.8887576589329 1.36619626633162
-10.1750912725077 6.32718470954007
-10.5801124820321 6.43371279775981
-10.9784142340484 6.56321744701859
-11.3704981655921 6.71053707935703
-11.7571973763846 6.87149740232093
-12.139510709383 7.04263750482234
-12.5185055708898 7.22102042703773
-12.8952610333586 7.40409456793177
-13.2708339563721 7.58958809406378
-13.6462384707779 7.77542610747596
-14.0224324395733 7.95966373743336
-14.4003082254013 8.14043110785141
-14.7806827432097 8.31588558223881
-15.1642875697911 8.48416995457248
-15.5517557788699 8.64337350130147
-15.9436042498345 8.79149401121918
-16.3402097832616 8.92639869165785
-16.7417788277289 9.04578187998253
-17.1483023989309 9.1471139491417
-17.559497813526 9.22757769469361
-17.9740121045956 9.28390670599753
-18.3919130980486 9.31259501194842
-18.810790531694 9.30917300866024
-19.2276865667672 9.26826141666666
-19.6378188373004 9.18298323967943
-20.0330590883114 9.04419617465288
-20.3985385433919 8.83958608618253
-20.7051065698191 8.55442262029867
-20.8983588282953 8.18338847396677
-4.20341672496717 5.82354723753523
-4.52490900071124 5.75179231752004
-4.85487261186127 5.76151608684093
-5.18103358718371 5.81533209305436
-5.505090016275 5.8811761287506
-5.83126578746996 5.9353538222525
-6.16070303124738 5.96325217183417
-6.49137715391564 5.96347268751998
-6.8216839481379 5.94650681947638
-7.15183348338146 5.92642662453664
-7.4823685340726 5.9144865732849
-7.81309964836632 5.91742213946323
-8.14320416432119 5.9380441454753
-8.47173524386368 5.97636861938504
-8.79803180349685 6.03059870390614
-9.12194226071444 6.09769324392744
-9.44398061846168 6.17333341103142
-5.49444312564696 0.699978310407226
-5.27298572314875 0.822947438388261
-5.06311950426586 0.965200464177862
-4.8546504572382 1.10953418073414
-4.64154290838207 1.24671688301133
-4.42031898604125 1.37047438308649
-4.18963822706387 1.47550216946109
-3.94971384409708 1.55718363364703
-3.70220005443125 1.61166266040611
-3.44995051386598 1.63620839606805
-3.19658124701435 1.62958488738702
-2.94587184172951 1.59220207275894
-2.70117017766548 1.52594669736531
-2.46497442597549 1.43376822706915
-2.23875716235566 1.31919698448511
-2.02298063675009 1.18595051774164
-1.81719844846272 1.0376985823298
-1.62015369362675 0.877989948531834
-1.4298175986377 0.710322974678448
-1.24334195943681 0.538357449786625
-1.05693314521858 0.366306554943432
-0.865730795397608 0.199584806260416
-0.66401281121426 0.0457310124417365
-0.446511279508599 -0.0849169473502839
-0.211508771565217 -0.180757926296146
ID=Leporillus apicalis MEEC0 PM 19086

LM=111
0 0
0.0273186457057479 -0.148683373012965
-7.34677159922748 1.12887473289227
-12.5045401057255 1.05271140551894
-23.4441751919361 -1.59509247198315
-25.9794695926122 -0.0625870485572983
-25.5105175189837 0.964490721657806
-22.1629282038647 8.5048798289532
-10.8060457777139 7.251957204464
-4.65359787927412 6.49904230718386
-5.08464137972994 3.38562626636381
-21.9127913254727 8.22897535543059
-21.5942375410999 8.019341589591
-21.2800447518526 7.80326432431969
-20.9833444218559 7.56385168404021
-20.714249455719 7.29388153809672
-20.4831883341499 6.99079614172262
-20.3003598925295 6.65643375768335
-20.1737017725727 6.29700162081907
-20.1067973905727 5.9217635721026
-20.0983080349276 5.54061339909296
-20.14325219947 5.16193576770541
-20.2350010904954 4.7917221442534
-20.3668438451911 4.43375629179676
-20.5327950365173 4.09021980178911
-20.7278430350623 3.76228636340603
-20.9479147872565 3.45055872016214
-21.189736197151 3.1553532937904
-21.4493111531435 2.87824080130837
-21.7270166837992 2.6167236912198
-22.0199533827723 2.37236825266062
-22.3266648344842 2.14552050913886
-22.6459044293756 1.93664697719474
-22.9765704989431 1.74634827186458
-23.3176436549819 1.57536448844713
-23.6681277180417 1.4245584706698
-24.0269817920251 1.29485241919644
-24.3930407311212 1.18702980024303
-24.7649013802355 1.10110715844965
-25.1406921507919 1.03388635667493
-11.2236259186339 7.38032815668455
-11.6394624970445 7.51423178741038
-12.0527356013843 7.65583914276103
-12.4624918346234 7.80731162604786
-12.8676566509931 7.97065985709922
-13.267119336851 8.1474909545604
-13.6599324699662 8.33864269671378
-14.0456410603767 8.54376554775781
-14.4246757559465 8.76099277070974
-14.7986359981082 8.98686264382081
-15.1702609109586 9.21656523812082
-15.5430159060483 9.44443090834774
-15.920429820746 9.66449108298284
-16.3054404748212 9.87097731721587
-16.699957151495 10.0586908032992
-17.1047180021712 10.2232165659879
-17.5193917682342 10.3609728930249
-17.9428049166921 10.469108016291
-18.3724630244385 10.5451842447816
-18.8073057971519 10.5873295507706
-19.2441668534995 10.5932564042338
-19.6798571967561 10.5604028837988
-20.1103565257047 10.485532653574
-20.5302722152889 10.3645051777591
-20.9319718419399 10.1922390591553
-21.3043805433508 9.96322676752241
-21.6318717672641 9.67332970858955
-21.8949084963448 9.32354968843749
-22.0739330722498 8.92800630783616
-4.99871721430225 6.50857729765268
-5.34352540169054 6.52601467116222
-5.68773058241404 6.55279930822974
-6.03088285124315 6.59072437657603
-6.37230831191872 6.64188331715144
-6.71111473442028 6.70819780029541
-7.04665801249347 6.78948791830836
-7.3804190844355 6.87792619121154
-7.71761625911481 6.95183817197022
-8.06044888544673 6.99207092842163
-8.40544270870435 7.0065962481732
-8.75069427744043 7.01393057389555
-9.09576678355182 7.0271658992418
-9.4401162382814 7.05315222847838
-9.7826972632132 7.09344098022176
-10.1241279993346 7.14487213335117
-10.4649104917823 7.20046675550604
-7.12012947199188 1.39322822125414
-6.90393900183596 1.6662632479075
-6.6863263802854 1.93815942863973
-6.45582470759818 2.19914395039766
-6.20194990647014 2.43729710501031
-5.91719936467313 2.63726744729566
-5.60112059694418 2.78207658058856
-5.26222810864706 2.86004882493138
-4.91450176681878 2.87064694958457
-4.56974974757137 2.8227944774892
-4.23462521908953 2.72832897178859
-3.91176224002227 2.59776239853127
-3.60163388637918 2.43919705614645
-3.30374184042379 2.25862915761169
-3.01718442941386 2.06052702940588
-2.74087564871947 1.84833687303199
-2.47358433037415 1.62487292601167
-2.21386629383877 1.39263088073893
-1.95990637566413 1.1540868553982
-1.70924103270371 0.912062264952487
-1.45830038230078 0.67029949501227
-1.20169162797282 0.434536566701538
-0.931352869101754 0.214638258147548
-0.637004587536766 0.028146000289388
-0.31262255288492 -0.0990534978428645
ID=Leporillus apicalis MEEC0 PM 19087

LM=111
0 0
-0.0515567807470178 -0.162135572176784
-6.45206307386368 1.15547848828891
-11.3233618440957 1.11185337489512
-21.7226682386959 -1.67431215673523
-23.873353334188 -0.0606545247148856
-23.6603632106141 0.292310656941662
-21.16324095133 7.68942509399814
-10.6512576636914 7.07774240582008
-4.44450440252096 6.34686054909078
-4.84983673061275 3.1701590639727
-20.9115676731315 7.46466194158644
-20.6613173206147 7.23828953880699
-20.4221557773489 7.00026419715481
-20.1983723918786 6.74774434975132
-19.9936256330715 6.4795674242992
-19.8116602781405 6.19544268992731
-19.656432010959 5.89586778429305
-19.5319870879753 5.58223885690237
-19.4422076934425 5.25724149325695
-19.3901050793555 4.92394696779999
-19.3776869248149 4.58682020940117
-19.4053705996715 4.25057884459898
-19.4719726006404 3.91980680564074
-19.5749648179277 3.5984614190866
-19.7109361885741 3.28958263215402
-19.876086607729 2.99523272586847
-20.0666219859128 2.71660766817086
-20.2790054885051 2.45422385167066
-20.5100779563851 2.20811200609874
-20.7570898572447 1.97797613351503
-21.0176780659534 1.7633107239437
-21.2898196350896 1.56347136492728
-21.5717726939872 1.37770731704892
-21.862013672478 1.20515188672943
-22.159166146446 1.04475871224088
-22.4619074778054 0.895138491872258
-22.7687988409169 0.754164051314701
-23.0778452127651 0.617876857057566
-23.3846729126216 0.476498375504956
-11.0284115999339 7.15554489040495
-11.4032384558281 7.24380538783901
-11.7740754773109 7.34753031606739
-12.1399748956022 7.46753089953693
-12.5008374672345 7.60195253895269
-12.8573403131847 7.74757212242863
-13.2106828789535 7.90071866494653
-13.5622996300972 8.05779534843002
-13.9136342197502 8.21550444978024
-14.2659977510792 8.3709012047825
-14.6204950528845 8.52136880554569
-14.9779936871631 8.66456582076064
-15.3391182032469 8.79837077650443
-15.7042544221288 8.92083147767452
-16.0735595291766 9.03012169670667
-16.4469704595912 9.12450229054319
-16.8242103920655 9.20228469545204
-17.2047888951846 9.26179266087261
-17.5879928648438 9.30131854293371
-17.9722148156778 9.31905922277837
-18.3573055218192 9.31314055369188
-18.7411421031129 9.28134818401479
-19.1215786121604 9.22114735211425
-19.4957116839084 9.12949297252579
-19.8594597894507 9.00264476991082
-20.2068336419721 8.83599161024337
-20.528681529557 8.62406471180686
-20.8107374633713 8.36132326339435
-21.0316180194596 8.04517819803125
-4.79182007918245 6.33502768464714
-5.13793026588544 6.37182833556014
-5.48172831260496 6.42671968491086
-5.824595094239 6.48723133023672
-6.16742535733748 6.54796017212888
-6.51068624936222 6.60621010809381
-6.85460381609876 6.66045477910743
-7.19926910551581 6.70973802401222
-7.54469098102644 6.75342270891268
-7.89082326472 6.7910950453624
-8.23757818945058 6.82256259724835
-8.58483574367005 6.8479436252795
-8.93245207847034 6.86789477309721
-9.28026787117524 6.88410601869204
-9.62808770728452 6.9003676126667
-9.97543416810955 6.92487662927901
-10.3200860730943 6.97465680229597
-6.26882007691898 1.39345563533677
-6.07713839700259 1.6248283798616
-5.86248630617928 1.83500709194089
-5.62444900425672 2.01826622270388
-5.36509892767759 2.16989071962695
-5.08820907818352 2.2860544756992
-4.79823096160199 2.36445782288459
-4.50046343750288 2.40428067258498
-4.20001660030857 2.40635967286686
-3.90140226639269 2.37282195301914
-3.60825638924636 2.30662007747962
-3.32328283270696 2.21108488452124
-3.0483408602131 2.08959103261008
-2.78459046650094 1.94535438591464
-2.53263807073207 1.78133961575857
-2.29264702960178 1.60024306057005
-2.0644015686852 1.40452627615299
-1.84730981885194 1.19648525880094
-1.64032860702874 0.978362713574783
-1.44175746896443 0.752537019749665
-1.24877337717835 0.521894664839931
-1.05637204989076 0.290735539640286
-0.854787304805272 0.067516983437894
-0.623720685269878 -0.124723830622697
-0.342058574777237 -0.217732203692295
ID=Leporillus apicalis MEEC0 PM 19088

LM=111
0 0
0.025998163955862 -0.282434625872112
-5.15827285064112 0.39588117334122
-9.8083984119828 0.57905016535212
-20.5350042205896 -1.18882520360478
-22.9339267934448 0.2942517324012
-22.4340529812 1.17346265717537
-20.0339494015584 7.0443213998724
-10.1002874540165 6.16156552587408
-3.178866730137 5.59551472590768
-3.49557180416892 2.34101669340672
-19.7787855244554 6.86699052197496
-19.4550560124941 6.77427733731543
-19.1356406758477 6.66781289607863
-18.8274449203034 6.53240979932553
-18.538372132515 6.36003725056086
-18.2787517480958 6.14595966610404
-18.0606567945185 5.88975875284743
-17.8954598304517 5.59744385964903
-17.7889176606026 5.27840114392748
-17.7413624492348 4.94531164704984
-17.7479075699051 4.60880051489972
-17.8015658658392 4.27644178667047
-17.8953462780675 3.95303786505203
-18.0231931056765 3.64147526201638
-18.1801849908957 3.34349450061724
-18.3624209598125 3.06021591040071
-18.5668220143191 2.79246302412864
-18.7909381253265 2.54095443452173
-19.032785078449 2.30641851645723
-19.29071289955 2.08966320738313
-19.5632974403736 1.89162179559213
-19.8492485140914 1.71338344840905
-20.1473264841433 1.55621383907539
-20.4562612990311 1.42156591411793
-20.7746694745485 1.31107646949126
-21.100966919605 1.22653702702235
-21.4332783253019 1.16981022731995
-21.7693626319847 1.14259989874691
-22.1066431977407 1.14567600931457
-10.448710127542 6.28170420872508
-10.7974953339691 6.40078926409425
-11.1449446282108 6.52370325474355
-11.4893275884432 6.65494473666518
-11.8296402873 6.7964076024543
-12.166266272907 6.94645029795792
-12.5007419164482 7.10123979923668
-12.8349119649688 7.25668977019434
-13.1703082793059 7.40947406338587
-13.5079752495725 7.5571722575317
-13.8485360154236 7.69807415143533
-14.1923144610051 7.83094261720111
-14.539438625979 7.95482360663022
-14.8899117197084 8.06890901044217
-15.2436566816965 8.17243790248219
-15.6005385696585 8.26461964388699
-15.9603742441245 8.3445675720141
-16.3229254820017 8.41123119682152
-16.6878823509021 8.46331880463635
-17.0548231394014 8.4991969006443
-17.4231460222658 8.51675217496168
-17.7911395534993 8.51322536191932
-18.1586770657556 8.48487764159589
-18.5227026318784 8.42657415378062
-18.8788918951983 8.33125524702753
-19.2193483208422 8.18942255962388
-19.5296150659353 7.98971908023513
-19.7856853077656 7.72367153944423
-19.9576107439296 7.40036982943124
-3.53996042898581 5.45492237321407
-3.92904048059897 5.43851824832013
-4.31552173641357 5.49122125619042
-4.69625615965263 5.57718554249641
-5.07420303189245 5.67492104144427
-5.45309552703362 5.76894875528467
-5.83568493930318 5.84648065419169
-6.22260788997546 5.89814032617095
-6.61230732981849 5.92134987304468
-7.00275441614811 5.92206787861719
-7.39309377790284 5.91148828764167
-7.78343985360922 5.9009153905094
-8.17392026226515 5.89899299527054
-8.56420597225093 5.91141571987264
-8.95351759264898 5.94169215524002
-9.34074610734723 5.99210262928359
-9.7244580614544 6.0646498972702
-4.94780397446812 0.516331161228344
-4.7730244456198 0.686717514490604
-4.61010038135182 0.868713124308704
-4.44567248654229 1.04924789132951
-4.27220669405435 1.22114379805921
-4.0851593700767 1.37809240206675
-3.88201921441574 1.51348896435842
-3.66254242414193 1.62029488821523
-3.42922827801991 1.69191601137177
-3.18725608891958 1.72381834270159
-2.94330911813848 1.71494585656247
-2.70372709934024 1.66782890346308
-2.47312908173952 1.58735779904465
-2.25407069612504 1.4792334097287
-2.04739482787549 1.34891497283595
-1.85274108029223 1.20119004373898
-1.66892462096308 1.04014558527737
-1.49412385744863 0.869333082278837
-1.3258927506748 0.692027007520371
-1.16102263370283 0.511574398995947
-0.995275406981625 0.331910016094263
-0.823090949531976 0.158384998914644
-0.637722853132691 -0.00100752275745947
-0.43463424018986 -0.13393199999127
-0.210079225883991 -0.229977369205573
ID=Leporillus apicalis MEEC0 PM 19091

LM=111
0 0
0.097571504872956 -0.24764209750263
-6.6768617052645 0.87327773863212
-11.662198369509 1.0780553943534
-21.74845806408 -1.6113384514926
-24.426423232647 -0.27478777324203
-24.457155583863 0.7006705048077
-21.571242021288 8.5138178009622
-10.577160859692 6.732433627491
-4.4240099999385 6.2066744074752
-4.9072582103124 3.2595538726923
-21.5425876477807 8.15052313771241
-21.3595058993105 7.83521837030283
-21.0959260027575 7.5800753089713
-20.8152817781735 7.34327081994544
-20.5437533666632 7.09615459654241
-20.2963943919397 6.82497047689665
-20.0847402590644 6.52515741679572
-19.917429467856 6.1985292108788
-19.7994705106612 5.85098092385151
-19.732142696624 5.49012876496057
-19.7138498661533 5.12343973776492
-19.741351183828 4.75726493524751
-19.810786903804 4.39662941821711
-19.9183006071869 4.04541243443585
-20.060322297666 3.70663319439197
-20.233642403181 3.3827078744043
-20.4343941725718 3.07700330643357
-20.6616771459561 2.78855072029507
-20.9122756177243 2.52008011733994
-21.1838315449517 2.27280097583361
-21.4740210323011 2.04764955004369
-21.7805136371695 1.84521654865765
-22.1009531475545 1.66563347953935
-22.432955117188 1.50840137845291
-22.7741145501929 1.37211017950682
-23.1219896866918 1.25391800173936
-23.4739591680243 1.14841101199787
-23.8264841627956 1.04461401918329
-24.1708151354969 0.916435228587138
-10.9141149283557 6.91165779757362
-11.3071781914319 7.00546847367543
-11.6987442978808 7.10534260120207
-12.0864876655261 7.21916760193523
-12.4694426384178 7.34822521648525
-12.8471837548869 7.49187086231892
-13.2196963227505 7.64861919895004
-13.5873254367133 7.81654054269991
-13.9507338682232 7.99344673215815
-14.3108552137068 8.17698524862113
-14.6688430919423 8.36468091604891
-15.0260202768756 8.55394356136519
-15.3838228593113 8.7420495543517
-15.7437392699618 8.92610701783474
-16.1072390239463 9.1030136315617
-16.4756814101916 9.26941655310063
-16.8502015120534 9.42169133358786
-17.2315678402723 9.55595775587234
-17.6200220653254 9.66815595774255
-18.015120122359 9.75419790783872
-18.4156130940855 9.8101910964555
-18.8194091054933 9.83269510129231
-19.2236363012516 9.81893216038937
-19.6216004393972 9.76742311403673
-20.0153222573839 9.67595779680654
-20.3971958069533 9.54340496754122
-20.7612412712966 9.36768015063626
-21.0982352868693 9.14445133713459
-21.3890102706236 8.86391231641072
-4.77242958304696 6.19462340995097
-5.12097833775254 6.2010658088145
-5.46823515901404 6.23137887116952
-5.81147726724911 6.29190301718227
-6.14657018502785 6.38771423798615
-6.47052586051094 6.51647659683053
-6.7886477724374 6.65934250868229
-7.11639782735724 6.77710757417274
-7.46035104783971 6.83062159221841
-7.80863683820263 6.82012127465047
-8.15429592842678 6.77427142723168
-8.49851774776794 6.71837611785314
-8.84368175686705 6.66872878940597
-9.19078290363485 6.6353444032323
-9.53929972298064 6.62386694048888
-9.88778982242036 6.6366095005393
-10.2345855510517 6.67343592366533
-6.41799379001772 1.05042788907856
-6.18093075493141 1.25606523478553
-5.95722776633606 1.47629512688396
-5.73557374467332 1.69861276945433
-5.50457031009637 1.91113148989733
-5.25464796213372 2.10088779472496
-4.98050361465819 2.25337097154758
-4.68409464174936 2.35507563972229
-4.37361841283338 2.39893097601167
-4.06019915857188 2.3864038605461
-3.75247282896022 2.32501540388454
-3.45532972630137 2.22388195233686
-3.17080858725637 2.09118254887368
-2.89928470315179 1.93350437175225
-2.64023664103291 1.75602248187486
-2.39261487982941 1.56288466376584
-2.15495644750608 1.35758617842416
-1.92534415120402 1.14330745689328
-1.70124664637446 0.923250708853102
-1.47925306802848 0.70105644678362
-1.25471667613326 0.481416522810809
-1.02145838325808 0.271044439602964
-0.772121082304568 0.0799772470741398
-0.500548324593486 -0.0779717036633266
-0.206573233383496 -0.189062155569008
ID=Leporillus apicalis MEEC0 PM 19093

LM=111
0 0
0.0113918260114527 -0.261769692244392
-6.0366997805874 0.605706092601939
-11.2510058809809 0.94358280868173
-21.2598176674077 -1.10040229606791
-23.7240906239373 0.186390221079868
-23.4259639062201 1.5378971275941
-21.0411932080713 7.80437234239626
-8.6289470012391 6.48364715113494
-3.65096011490853 6.24975077784786
-3.9495714007809 2.85886418098233
-20.821649976862 7.59911938507512
-20.4847176205377 7.52508272626327
-20.1526410456864 7.43205208685833
-19.8340716404075 7.30022180470606
-19.5384695341496 7.12289054184675
-19.2764075541532 6.89898126225071
-19.0579718969909 6.63231397581437
-18.8910239423538 6.3315505297311
-18.7784924672329 6.00577712981051
-18.7204847296055 5.66595312932837
-18.7139810230877 5.32120038868189
-18.7544872741364 4.97870910098537
-18.8370411456996 4.64380285662472
-18.956798939897 4.32028382458791
-19.1093048487974 4.01081325281074
-19.2905741351901 3.71723046611016
-19.4970854485344 3.44079098655919
-19.7257363043215 3.18233622165049
-19.9737878681622 2.94241314057302
-20.2388133147612 2.72135683797056
-20.5186513276515 2.51935079138431
-20.8113666156699 2.33647110001981
-21.1152160305271 2.17272042458803
-21.4286217918423 2.02805322259411
-21.7501445844695 1.90239617862607
-22.07846114689 1.79565637407808
-22.41233836365 1.70770143153222
-22.7506017024945 1.63822625844957
-23.0920638645433 1.58597886991909
-9.07211915188917 6.56785050234233
-9.51225706252002 6.66665698154986
-9.94882689371381 6.78021300704663
-10.3816766918922 6.90723137288983
-10.8107848815997 7.04638307968742
-11.2362579632136 7.19629557738128
-11.6583432700826 7.35550840802803
-12.0774396559296 7.52243957537466
-12.4941022091801 7.69536223847442
-12.9090400096589 7.87238826447774
-13.3231026774945 8.05145449940435
-13.7372565635769 8.23031092807903
-14.1525490674781 8.40651036314399
-14.57005743881 8.57739981179961
-14.9908235285696 8.74011736464742
-15.4157739139758 8.89159849684711
-15.8456280821404 9.02859673093336
-16.2807981107752 9.14772174442645
-16.7212902517018 9.24549549881683
-17.1666155066274 9.31841817981789
-17.6157179796494 9.36302715437013
-18.0660123848076 9.37592862314642
-18.5166239641786 9.35381867184052
-18.9636994250955 9.29313946057115
-19.402930601675 9.18990289322342
-19.8282151020817 9.03908867137367
-20.2300912912955 8.83379250236662
-20.5920920793294 8.56425181787493
-20.8824906076134 8.2187101841866
-3.92461964089019 6.19104209377099
-4.20261817586477 6.15913612128757
-4.48236090105394 6.16233592073714
-4.75919303821731 6.20309669906852
-5.03132851130801 6.26890096110678
-5.30293283462652 6.33700628610031
-5.57762634683124 6.39039260652705
-5.85553369788819 6.42407607897489
-6.13502577766572 6.44034265394617
-6.41499036281814 6.44355965118057
-6.69492601218537 6.43786181336418
-6.9747027637047 6.42669225531625
-7.25436928673593 6.41295988101436
-7.53404582689549 6.3993661758151
-7.8138591008076 6.38887575599648
-8.09385171106516 6.38566543748602
-8.37354116410094 6.39841766945576
-5.78030939673848 0.73097077955643
-5.5625552338769 0.91726321663555
-5.36553312997191 1.12576439517466
-5.1741802800141 1.3394333568683
-4.97793585966636 1.54866712262145
-4.76886715943875 1.74501607240063
-4.54074242687496 1.91872351099947
-4.28998728748294 2.05754278567233
-4.01812860032135 2.14799216864527
-3.7334589549468 2.18034323307722
-3.448048416899 2.15408493565146
-3.17174772098324 2.07731291766963
-2.90940640003319 1.96120339706325
-2.66199627244089 1.81582131493376
-2.42850420106213 1.64892245453505
-2.20710608020631 1.46624001903286
-1.99566139062467 1.27209514540735
-1.79182761502832 1.06995218668637
-1.59297526801607 0.862887083593593
-1.39596951722404 0.654043272965534
-1.19683374119716 0.447204921601294
-0.990339486596679 0.247682302637041
-0.7713416192661 0.0648482103058522
-0.530436793024747 -0.0909456942100084
-0.266413335031055 -0.203039735330351
ID=Leporillus apicalis MEEC0 PM 19094

LM=111
0 0
0.0029743232752142 -0.139177744557097
-5.8274144650029 0.56348010870415
-10.9170950654845 0.71681134007789
-20.892458251475 -1.0485000670393
-23.55160275177 0.35261072807413
-23.218531469547 1.05593524554234
-20.667537475716 7.781748340619
-9.36295993024 6.1804357882035
-4.14456344672105 6.13633369848045
-3.7574403767387 2.58576256519525
-20.3762186434716 7.6051380948821
-20.0874224742974 7.42446314062502
-19.809548707039 7.22748188896833
-19.5489784086017 7.00818049558943
-19.3117600470743 6.76384111358599
-19.1037542088735 6.49420381987233
-18.9302701813386 6.20114340160448
-18.7956321735814 5.88856137114857
-18.7024234247249 5.56105395587115
-18.6518227446085 5.22429286077511
-18.6434634752409 4.88381980070276
-18.6758452137526 4.54475030184436
-18.746724382938 4.21155755052766
-18.8534479528657 3.88802298580859
-18.9931897375882 3.57728440217975
-19.1630933943192 3.28192110821428
-19.3603446833578 3.00404018570095
-19.5822003119116 2.74534314579128
-19.8259934084403 2.50716983565654
-20.0891306099305 2.29051934298414
-20.3690895527811 2.096050628274
-20.6634217960736 1.92406379027825
-20.9697630527796 1.77445857689865
-21.2858473880612 1.64665771190717
-21.6095234407668 1.53945655124186
-21.9387632963632 1.45070125329683
-22.2716223649946 1.37651009280199
-22.6059589685633 1.30901098270438
-22.9346056366753 1.22836021963224
-9.74795845476705 6.3059054447582
-10.1367607432801 6.41908042756727
-10.5278723464621 6.52402954812876
-10.9199934829443 6.62515888800714
-11.3119322019078 6.72699288227156
-11.702527202718 6.83385332859429
-12.0906340581251 6.94941181633774
-12.4752279068897 7.07616855809465
-12.8556261766934 7.21501882835006
-13.2317385847514 7.3651083989889
-13.604197038933 7.52406584576032
-13.9742756917219 7.68849857480689
-14.3436404798989 7.85453291195971
-14.7140461742015 8.01823413187509
-15.0870799939505 8.17585987868958
-15.4639958202464 8.32397977487124
-15.8456310886304 8.45950953010416
-16.2323894973329 8.57969928450924
-16.6242596989523 8.68209344103345
-17.0208523169406 8.7644694569408
-17.4214368824922 8.82475320129536
-17.8249625875569 8.8609031137002
-18.2291331557109 8.87075707200367
-18.6336915876056 8.85184951573817
-19.0354916883094 8.8008900621623
-19.4309473343303 8.71328592035515
-19.8141478307823 8.58197948438869
-20.1736646622405 8.39529103793203
-20.4826326627737 8.13341445209951
-4.43624231668622 6.1105684145861
-4.72556066760362 6.06582234131358
-5.00707259785568 5.98629363518802
-5.29139954443337 5.94766487697189
-5.5774196030632 6.01059936846816
-5.86429277574843 6.06951274017525
-6.15329062105258 6.11688768867641
-6.4440534833425 6.15184303676817
-6.73606166049271 6.1741570843497
-7.02876483744477 6.18385768594985
-7.32162443283221 6.18142291608153
-7.61420458185113 6.16824129491753
-7.90634000069258 6.14730742068558
-8.19830352121326 6.12404287928749
-8.49067901252937 6.10674913646402
-8.78356123583186 6.10557491476179
-9.07551992194509 6.12912111302382
-5.61147933601928 0.722716824451892
-5.44349544891302 0.935516479716587
-5.28177140855571 1.15317429874652
-5.10834374601889 1.36159805131194
-4.91496121571168 1.55155506631096
-4.69857698536051 1.71474153494053
-4.46041795669443 1.84405272906331
-4.20509500082901 1.9349475613264
-3.93892860938518 1.98626280340249
-3.66813820547416 1.9997502762106
-3.39776639162828 1.97882967301864
-3.13145846658896 1.92741827540383
-2.87170837186817 1.84923520438594
-2.6202007482514 1.74753495304831
-2.37807823052266 1.62510134349997
-2.14607979723707 1.48437621200821
-1.92453425506066 1.3276669443544
-1.71317822149205 1.15742304148292
-1.51076016247027 0.976601874159114
-1.31443630271665 0.789143091538053
-1.11922208563988 0.600500392124528
-0.918362814396586 0.417869272044714
-0.707185663466143 0.250177974284583
-0.480721351336834 0.100792393366099
-0.242116050549019 -0.0283530712030824
ID=Leporillus apicalis MEEC0 PM 19095

LM=111
0 0
-0.0637586120934737 -0.159985894076808
-5.94251634492317 0.64621230168679
-10.0499642312673 0.439881025337114
-20.8277952364167 -1.3044795521989
-22.9671916865955 -0.0525605597495992
-22.2547553147611 1.20728853800091
-20.4682265068131 7.09467205809643
-9.61945905394425 5.76956462361976
-4.11071551082942 5.75258054204006
-3.73030721011182 2.59186795403297
-20.3120413451572 6.81422967888242
-20.0198442772915 6.65381158213797
-19.7106115063568 6.52733476210182
-19.4017935263673 6.39980899046931
-19.1002405927404 6.25603147644224
-18.812503898683 6.08638538007873
-18.5469132673235 5.88391923594239
-18.3140661137895 5.64460616662255
-18.1257444887401 5.36892843783499
-17.9919502260365 5.06302525727753
-17.9175446484867 4.73745032905653
-17.9011991652111 4.40489795611829
-17.937235175884 4.07287883469158
-18.0187064407877 3.74891823000982
-18.1388243041587 3.43715083448876
-18.2918119091384 3.14008076717765
-18.4730023802888 2.85928354153393
-18.6786887149133 2.59586895752352
-18.9059147097219 2.35076318120972
-19.1522798535605 2.12487421547735
-19.415773927903 1.91919120994827
-19.6946374056288 1.73484706103921
-19.9872432183402 1.5731573495793
-20.2919864856481 1.43564701828283
-20.6071767659709 1.32406433554579
-20.9309267697862 1.24037802881365
-21.2610307837882 1.18673940966532
-21.5948405050057 1.16532231904874
-21.9292440136272 1.17745000782644
-10.0097328882452 5.79462901082668
-10.3984995882446 5.83693414941989
-10.7842865030945 5.90085025349788
-11.1652222529864 5.98917652531066
-11.5397404647802 6.10169960001662
-11.9074052700513 6.23499839980692
-12.2691196972648 6.38375002245844
-12.6266225691712 6.54239133760059
-12.9818314413802 6.70611954450694
-13.3364359610922 6.8711578801651
-13.6917631279727 7.03463673740362
-14.0487928508097 7.19436647433831
-14.4082243933875 7.34862161237371
-14.7705474050439 7.49596808278593
-15.1360985871135 7.63512955607584
-15.5051030704233 7.76488202179467
-15.8776999371305 7.88396359917064
-16.2539530250248 7.99098843558087
-16.6338472293568 8.0843541893333
-17.017266392619 8.16213114909217
-17.4032399395065 8.22182784389173
-17.7924583588663 8.2605835626761
-18.1833765955608 8.2743044731212
-18.5742072917842 8.25770332969463
-18.9616912157882 8.20376413129886
-19.3398865130641 8.10342636784078
-19.6982481011563 7.94609863443384
-20.0197884393535 7.72268437712686
-20.2829156103189 7.43239148475442
-4.3983836578398 5.64389738292133
-4.70344261865365 5.60047869850913
-5.01182118991955 5.59787411237527
-5.31957788489084 5.61916760426634
-5.62614627653149 5.65289244021099
-5.9323582678561 5.69046909607335
-6.23896287923063 5.7246987892676
-6.54647632628737 5.74939358627681
-6.85479540722702 5.75995796465484
-7.16326037423988 5.75472873057607
-7.47122422510237 5.73605326834043
-7.7786580237378 5.70988023537666
-8.08611478728086 5.6839540185778
-8.39412521370365 5.66587971959889
-8.70263282136968 5.6619081859581
-9.01082361021966 5.67645370591479
-9.31730305665 5.7120850598575
-5.69667722357305 0.735500418671278
-5.47292315117219 0.872440328272121
-5.25925308677438 1.0249122893926
-5.04594921830136 1.17791614198176
-4.82738010010444 1.32327779261824
-4.60057721689112 1.45540505081446
-4.36450343236432 1.56976805297217
-4.11909098531128 1.662696174036
-3.86571434027848 1.73096249440354
-3.60654932299465 1.77212298857275
-3.34442516913657 1.78461692227717
-3.08252309028278 1.76787289336448
-2.82405031709945 1.72231461700175
-2.5719415795773 1.64925737629374
-2.32862946919927 1.55072524895543
-2.09589874793867 1.42923858581967
-1.87481192906058 1.28762017783368
-1.66567070185545 1.12885425742485
-1.46796828441993 0.95602215147482
-1.28027534523584 0.77234256912806
-1.09997322314919 0.581378876032897
-0.922686698285338 0.38758898058477
-0.741179930873508 0.197726507100065
-0.543778077878581 0.0244758210802004
-0.316153531277338 -0.106301131111347
ID=Leporillus apicalis MEEC0 PM 19097

LM=111
0 0
-0.025967025618701 -0.175365779457428
-5.76842752156122 0.202809226925006
-10.3898193918454 0.6084277994455
-21.7770641849008 -1.17695900666575
-24.0944088033262 0.289252569563378
-23.7253639478174 1.52938177252544
-20.6931958140168 7.52721662777718
-8.93690718262816 6.1441235185276
-3.59404641950604 5.9745620479682
-3.71373746765124 2.43703617515838
-20.4136804645459 7.33221179952475
-20.0731232233437 7.19592358481702
-19.736420525956 7.05039592561549
-19.4085064831843 6.88604548982058
-19.0943605916735 6.6967325157654
-18.8009483923994 6.47670344360663
-18.5386678244029 6.22044745791854
-18.322990626609 5.92506797742816
-18.1717393281847 5.59155486519675
-18.1015500824933 5.23219209935319
-18.116704826113 4.86620882369471
-18.2075664605876 4.51111477505374
-18.3582329212512 4.17675923498393
-18.5538625917189 3.8664071176532
-18.7831535969063 3.57992346931629
-19.0380897214976 3.31593312214467
-19.3130597424822 3.0728295684072
-19.6040920460006 2.84916285204958
-19.9083171290232 2.64376138115423
-20.2236125381077 2.4557530000922
-20.5483677788067 2.28455616897279
-20.8813289471772 2.12986627005928
-21.2214895199994 1.99165097062439
-21.5680103240932 1.87015848565969
-21.9201560235749 1.76594232279795
-22.2772338526094 1.6799057557292
-22.638526941006 1.61335660209728
-23.0032022909904 1.56799573151289
-23.3702024687832 1.54515576175564
-9.3469052148633 6.25853865167953
-9.75796411606582 6.36914928334204
-10.1683401712558 6.48226335407031
-10.5776381323672 6.59921761696613
-10.9857242938919 6.72033309588892
-11.3925708901576 6.84555079591377
-11.7982146556391 6.97461380952349
-12.2027429113888 7.10713386811007
-12.6062883729695 7.24261835839317
-13.0090278913703 7.38048095553026
-13.4111819674421 7.52004348577183
-13.8130135543008 7.66053155023841
-14.2148292479683 7.80106569249224
-14.616977686315 7.94064571715553
-15.0198485534783 8.07812776608401
-15.4238713872983 8.21219123801931
-15.8295107457201 8.34129033461195
-16.2372583962174 8.46358438782591
-16.6476188474783 8.57683634343168
-17.0610772736985 8.67826157939788
-17.4780363540607 8.76430094043893
-17.8986836633191 8.83027441955405
-18.3227110843734 8.86985279306204
-18.7487027976467 8.87427874193613
-19.1714792095468 8.83160872517867
-19.5838300101836 8.7258544687514
-19.9668663864674 8.54004632340073
-20.2929537786144 8.26610127382797
-20.5373884297272 7.91691612404358
-3.8806532939366 5.89110501158899
-4.17464121624888 5.83903696946954
-4.47213621975999 5.81321301568783
-4.77074247740617 5.80792883497327
-5.06925947055382 5.8178057899501
-5.36726450427592 5.83815140217711
-5.66476563380902 5.86501439678374
-5.96196524442347 5.89512604931083
-6.25911231069193 5.92583700004703
-6.55641476199823 5.95510349479969
-6.85399267178784 5.98155270099589
-7.1515776349484 6.00462863636447
-7.44960051976631 6.02495483965867
-7.7476787710202 6.04458347303467
-8.04554650889949 6.06728298278222
-8.34276349389229 6.09741310019591
-8.63936911066773 6.13330431360776
-5.52462483684751 0.310784984047163
-5.31609699927687 0.478158496180245
-5.13161960714556 0.672216460574799
-4.95572569338888 0.874089298747068
-4.77645779859006 1.07302181390084
-4.58539795737282 1.26059447471234
-4.37700698593199 1.42861194121098
-4.14899311512881 1.5687501852269
-3.90283478933496 1.67374167092634
-3.64334413464395 1.73926314630468
-3.37689233236784 1.7649636839755
-3.10937591477149 1.75376087543837
-2.84513849053162 1.71018809993831
-2.58692612862964 1.638989508277
-2.33630456766879 1.54439137326539
-2.09410338097772 1.42988506975443
-1.86073845678866 1.29826095280619
-1.63641123447807 1.15173046357795
-1.42121287713482 0.992064173876286
-1.21515704903575 0.82073001788753
-1.01813236639344 0.639047567827457
-0.829703049731525 0.448420861805947
-0.648483001399826 0.250863923579203
-0.46988860987149 0.0508243949496612
-0.276872867492531 -0.132101902968245
ID=Leporillus apicalis MEEC0 PM 19098

LM=111
0 0
-0.025996168995448 -0.18677359716376
-6.5549047359224 1.8528954887032
-11.4925310078088 1.14807733181216
-21.1555699445712 -0.640772669932224
-24.033146764776 0.194036707625
-23.8804155979168 0.8604958826632
-21.0993378129088 7.86907872873248
-10.6709849828264 7.460872459984
-4.014028423316 6.7419996033888
-4.7846216107552 3.76202379280448
-20.7629567393162 7.78149891561869
-20.4388195731698 7.65629394473243
-20.1346950757621 7.48828840049098
-19.8587752766331 7.27715635297806
-19.619680017605 7.02525761625849
-19.4249037947888 6.73762386175942
-19.2797240346532 6.42199530375604
-19.1860447632827 6.08738040860676
-19.1425692308023 5.74255620141861
-19.1457435906586 5.39494609565351
-19.1908993642575 5.05020591135226
-19.2731407813906 4.71233731106867
-19.3878611430085 4.38403110619386
-19.530967037962 4.06703289847938
-19.6989278118996 3.76244555946013
-19.8887406986313 3.47095027129574
-20.0978633623324 3.1929604859981
-20.3241407216273 2.92872552471061
-20.5657368928577 2.67840024986436
-20.8210777407361 2.4420906521164
-21.0888017320621 2.21988641072133
-21.3677202652542 2.01188329448326
-21.6567852194089 1.81820000259678
-21.9550608565849 1.63899226260878
-22.2617006867242 1.47446284031454
-22.5759238124329 1.32486584348976
-22.8969862171239 1.19048675281907
-23.2241249530747 1.07151479154328
-23.5535950651152 0.968048558414456
-11.0678413353339 7.49452630333507
-11.4542429711942 7.59571556470269
-11.8313957596763 7.72764552110415
-12.2014692148541 7.87840587748723
-12.5661954201239 8.04172825757759
-12.9271008334344 8.21335725397092
-13.2856351203363 8.3899049322624
-13.6432152270108 8.56839013289326
-14.0012207344589 8.74603051774013
-14.3609575183914 8.9201471548932
-14.7236049606044 9.08812868882963
-15.0901560142704 9.24742907514043
-15.4609438971871 9.39542597199397
-15.8371901939123 9.53007002321475
-16.218701604468 9.64898467631745
-16.6053230437971 9.75006949781732
-16.9965964636833 9.83133196625614
-17.3917722730378 9.89083348379023
-17.7898087208039 9.92659928506234
-18.1893385480617 9.93648922161865
-18.5885801173092 9.91802625274476
-18.9851492999011 9.86817829882643
-19.3757083938954 9.7830963533252
-19.7553419901196 9.65784465333105
-20.1164905832165 9.48628136175905
-20.4473419835555 9.26159164529526
-20.7302495349848 8.97864982703492
-20.9416305797477 8.64223665945548
-21.066171253387 8.2624425148954
-4.37405026299055 6.63582640962106
-4.7476741907521 6.60159306834341
-5.12095956121577 6.64136391505841
-5.48520371920331 6.73367311947546
-5.84276820524522 6.84918076512395
-6.20054417616649 6.96441578557538
-6.56296587313476 7.06397031146088
-6.93102349233223 7.140045347977
-7.30333640782428 7.19154408277918
-7.67795442660136 7.22242568130084
-8.05348079159738 7.2394504399005
-8.42925098296827 7.25013488820677
-8.80500523062373 7.26136801373869
-9.1805267157773 7.27864933497077
-9.55546341648578 7.30578229568373
-9.92934030236309 7.34490482720853
-10.3016680940518 7.39675825545101
-6.31650395978224 2.0571837309386
-6.08691654373318 2.27150569757298
-5.85306735933772 2.48114013486725
-5.60724608075456 2.6765214188315
-5.34392547569613 2.84745444840267
-5.0600456200658 2.98127038727715
-4.75750119952175 3.06366301663193
-4.44455315214678 3.08401861680566
-4.13369635417796 3.04174282340089
-3.83467944520074 2.94628044986612
-3.55151007774209 2.81055436272199
-3.28405808824313 2.64585719405317
-3.03041919162782 2.46051969986993
-2.78826611225766 2.26037184093088
-2.55537450316868 2.0494995294944
-2.3297587605115 1.83084754429801
-2.10965867808211 1.60663455867662
-1.89347428318011 1.37863514588435
-1.67967875954708 1.14838421462109
-1.46671200479809 0.917354259569973
-1.25283070359781 0.687154823216874
-1.03585799666752 0.459844325149356
-0.81267947076378 0.238591924045985
-0.57797920629821 0.0295645387356448
-0.320041256791416 -0.149798997527387
ID=Leporillus apicalis MEEC0 PM 19099

LM=111
0 0
0.035306878835248 -0.245401221736533
-5.41284880490018 1.0124065581302
-10.6836875321597 0.922806205767177
-21.7136790598091 -1.15720867938168
-23.516952361474 0.237048470033506
-23.4964134640938 1.10362841404224
-20.5190464047682 6.93711322428916
-8.40970363730215 6.00911179450657
-3.93028131002516 5.9659435003005
-3.96977160569523 2.77490056186033
-20.2900051722578 6.72632874801932
-19.9902059394995 6.59087431042523
-19.6946976125816 6.44637358114663
-19.4123776899608 6.27767044324849
-19.1514779847524 6.07753168803818
-18.9219957210936 5.84212028244846
-18.7354791977677 5.57146156118513
-18.6029253102593 5.27068571361865
-18.5313994769288 4.94981664352922
-18.5216751415051 4.62202484991515
-18.5689462970661 4.29667817708461
-18.6657225060803 3.98238147973646
-18.8040015660944 3.68392496732805
-18.9766357370495 3.40386922726102
-19.1776949738347 3.14341660177673
-19.4023936405858 2.90301845692588
-19.6468797268865 2.68273796205944
-19.9080186334292 2.48244587804743
-20.183212671626 2.30191606672049
-20.4702598162029 2.14086272517384
-20.7672500074669 1.99893787429559
-21.0724876963165 1.87569923863305
-21.384437818183 1.77054155757912
-21.7016875032879 1.6825704293171
-22.0229203015002 1.61035760547849
-22.3468888914499 1.55141205402484
-22.672325184553 1.50083277687274
-22.9973061458945 1.44694423251186
-23.3118974724604 1.35081072706746
-8.82854284434463 6.0715323629309
-9.24805626519082 6.12926417179872
-9.66768977949498 6.18612180275725
-10.0864318915375 6.24913788255235
-10.502378775069 6.32836833692386
-10.9128015733163 6.43240950331116
-11.3160459251461 6.56159402146559
-11.7133413707821 6.70815952802487
-12.1076484278876 6.86262283977578
-12.5017309848919 7.01766126677166
-12.8974638046552 7.1684363885667
-13.2959279237088 7.31184287056001
-13.6976629780616 7.44582685184474
-14.102868028128 7.5689432598113
-14.5115286693811 7.68008833998244
-14.9234920607331 7.77833731251018
-15.3385071947159 7.86284047815688
-15.7562453446608 7.93275106631159
-16.1763031223519 7.98716741548989
-16.5981952679013 8.0250794091133
-17.0213337856536 8.04530948816327
-17.4442008158787 8.04645539956187
-17.8672621770485 8.02677521261038
-18.2886303714699 7.98400337600153
-18.706549105628 7.91515697697338
-19.1183832950053 7.81611184063849
-19.5198252026052 7.68087035260761
-19.9030051524279 7.50016132340673
-20.2511863067641 7.25876395609759
-4.17850530033846 5.9277140654029
-4.42787307255914 5.89786091261096
-4.67818793169552 5.87745041924657
-4.9291461278207 5.86784703609892
-5.18026456483852 5.8708586314108
-5.43073667860939 5.88898606767347
-5.67912557019214 5.92585272771969
-5.9227553215365 5.98658080220298
-6.16190948383691 6.06316744650965
-6.40809834034464 6.02385575922912
-6.65509537109383 5.97842704252422
-6.90517856514806 5.95499970700902
-7.15626812029261 5.9475304586926
-7.40744528947204 5.95164889636746
-7.65835291014206 5.96411013799989
-7.90894691269251 5.98186898813648
-8.15947230012244 6.00068037431153
-5.24640485820187 1.19986918375016
-5.11540164383279 1.41712616578509
-4.96343466644474 1.6199893924314
-4.77616373691366 1.79051500363403
-4.5562763215271 1.91620057404543
-4.31502941161222 1.99375665035467
-4.0637737218663 2.02779163062996
-3.81013099324967 2.02570444419337
-3.55836075819728 1.99436233592858
-3.31068712474238 1.93915600294402
-3.0682666898683 1.86408943053312
-2.83172891286646 1.77210257883034
-2.60145361678214 1.66536893655563
-2.37770890393846 1.54552183535276
-2.16071598023657 1.41382150122534
-1.95066893843074 1.2712834925591
-1.74771815987436 1.11878970343459
-1.55190969366608 0.9572051893707
-1.36304737215296 0.787529094459481
-1.18041411551596 0.611137297537623
-1.00221418358335 0.430233821088825
-0.824512212962427 0.248800394187348
-0.639609806012992 0.0746796102436125
-0.437467265432207 -0.0760409947889166
-0.208628682451773 -0.185318012301723
ID=Leporillus apicalis MEEC0 PM 19100

LM=111
0 0
-0.02494626176627 -0.173172258028453
-5.7063657389164 0.68481107798535
-9.91977172965295 0.61722427168606
-20.20222006605 -1.01305140669604
-22.738384061103 0.50534727899712
-22.3879176982665 1.39286503192321
-20.0887368440325 7.19359530707125
-9.1085179860855 5.67037661630625
-3.7751637039762 5.8759219369063
-3.55430152664425 2.4881235341246
-19.8015169881057 7.05473469202303
-19.5005888924123 6.92797504221719
-19.2097547933326 6.779560748084
-18.9331139866112 6.60613652408028
-18.6751430146747 6.40600385558013
-18.4411429608506 6.17831616357037
-18.2372324362548 5.92333731625963
-18.0699786289331 5.6429467219212
-17.9456038457221 5.3410698005369
-17.8688833807397 5.02369047522672
-17.8421461782966 4.6982227729785
-17.8648842443267 4.37239521618683
-17.9341522246346 4.05314456269791
-18.0448021760794 3.74747787571458
-18.1927862199195 3.45635253931368
-18.3726687283974 3.18373564235616
-18.5798372461875 2.93119132482884
-18.8102281620487 2.69960161497436
-19.0603251833057 2.48941394346617
-19.3270979538346 2.30081059339354
-19.6079223144177 2.13381543876442
-19.9004996179105 1.98835553945279
-20.2027861443253 1.86428600023421
-20.5129350345871 1.76138134169219
-20.8292496271839 1.67928286953224
-21.1501499253489 1.61735767646244
-21.4741619785003 1.57431913721237
-21.7999402178678 1.54698901144279
-22.1261880328115 1.52407871506834
-9.49229548702703 5.78030591721292
-9.87662046159274 5.88830326547731
-10.2612169966403 5.99533072721995
-10.6457577460229 6.1025578401581
-11.0298531621856 6.21136780592953
-11.4130395790449 6.32333389311761
-11.7947749778726 6.44014621319943
-12.174456486942 6.56346656426335
-12.5514758378565 6.69469851874078
-12.9253306800203 6.83469274746913
-13.2957862621388 6.98345534024615
-13.6630418653369 7.1399605973218
-14.0278274266826 7.30214769886883
-14.3913730653702 7.46710005349013
-14.755249717146 7.6313225374491
-15.1211384905399 7.79101214616866
-15.4906006927104 7.94225661655123
-15.864890016844 8.08114434093075
-16.244821649395 8.20380177413475
-16.6306829261851 8.30637694652193
-17.0221655059482 8.38498247389977
-17.4182894775515 8.43559869137248
-17.817281130868 8.45392762763178
-18.2153822666914 8.43527536912284
-18.6098771790543 8.37407707280747
-18.9935337499545 8.26368053463163
-19.3558716629221 8.0960544342473
-19.6795801086645 7.8623790969754
-19.9366946332627 7.55693130506374
-4.06573656453668 5.80802688592874
-4.36072478125154 5.76329605511957
-4.65866739940562 5.74831899074423
-4.95644308473159 5.76656888978539
-5.25151858135171 5.81127404496421
-5.54533598050802 5.86396304906968
-5.84094242241986 5.90526699608524
-6.1385402106429 5.92564996061535
-6.43698507852603 5.92547488068485
-6.73503230863303 5.90955797647867
-7.03238502692179 5.88352933966288
-7.32928177145511 5.85263494255381
-7.62617360432441 5.82163835669087
-7.92346658761237 5.79471597766519
-8.22128063778932 5.77422837297615
-8.51929641317814 5.75669703379809
-8.81639399863949 5.72785344123859
-5.47068296599068 0.784752656133113
-5.25647950831591 0.926294796879856
-5.05178878155825 1.08146983720892
-4.84848146576928 1.23847762366795
-4.64121341686543 1.39020620243594
-4.42620914039085 1.53073178538602
-4.20103825025312 1.65396934239705
-3.964389283952 1.7535594835391
-3.71723637966008 1.82297764841436
-3.46280870400922 1.85709084532285
-3.20610456407137 1.85374992143832
-2.95235076892675 1.81448342377088
-2.70549603247909 1.74360466307478
-2.46766240462286 1.64654712796986
-2.23944956267896 1.5285578533946
-2.02050404737973 1.39410624759175
-1.80997868262797 1.24679118608286
-1.60680744161253 1.089469786337
-1.40982920643637 0.92444511030336
-1.21781268230417 0.753658556960748
-1.02940154215716 0.578887212719775
-0.842960942335669 0.401995437403517
-0.65622250776285 0.22538998458534
-0.465343825237256 0.0532269879293004
-0.261597103225536 -0.103470048189974
ID=Leporillus apicalis MEEC0 PM 19101

LM=111
0 0
-0.0246454289815216 -0.178705139154192
-5.1087133292772 1.360308333398
-9.8898598653888 1.40240184557456
-20.1688277636544 0.42160814114244
-22.3630141821912 1.60735080104946
-22.196653137596 2.18082647656264
-19.8060282824728 8.27317114005048
-9.05108041197184 6.4702085915648
-3.43419814468776 5.98231311524248
-3.69377625266384 2.80795075806416
-19.5976791989087 8.00847981303642
-19.324664563973 7.80933066793078
-19.0253944168199 7.65131889938689
-18.7181372618572 7.5094345065613
-18.412303869277 7.36435960461003
-18.1167208993195 7.19958018984928
-17.8442690340847 6.9991861986509
-17.6158720869349 6.75018114656243
-17.4580135563746 6.45170776219459
-17.3865762260441 6.12153858769704
-17.3952190929578 5.78347403012412
-17.4662039720165 5.45255998429609
-17.5832016572527 5.13483162715018
-17.734639604148 4.83191856756684
-17.912836790754 4.54388460594987
-18.1126951956898 4.27040185921347
-18.3297058672496 4.01236095448568
-18.5634119573635 3.76734954748504
-18.8112471244778 3.53662304897558
-19.0719965885351 3.32058121529137
-19.3447634679446 3.11990623978859
-19.6288530994553 2.93558748853754
-19.9236767791961 2.76894832411359
-20.2286511616487 2.6216703014523
-20.5430803968189 2.49578545335802
-20.8660044398591 2.39356626189593
-21.1960127656117 2.31710856974421
-21.5310852428786 2.26693140852364
-21.8686637509216 2.23655345333393
-9.41749118255004 6.59881385612802
-9.78592470168756 6.72155246622616
-10.1537582178013 6.84607246488912
-10.5195323817786 6.97650766441679
-10.8824339229295 7.11473190459524
-11.2422053122677 7.26091516784451
-11.5991242833764 7.41393892837623
-11.9539230125047 7.57182323425483
-12.3076278210499 7.73214669107271
-12.6613668112835 7.89239525538742
-13.0162027561505 8.05019994374295
-13.3730242936434 8.20346411508552
-13.7324980916605 8.3504052296335
-14.0950688537278 8.48954177604745
-14.4609833354089 8.61964790938256
-14.8303288222453 8.73969453461497
-15.2030684777975 8.84878303500337
-15.5790718149928 8.9460767954049
-15.9581364594497 9.03072938807091
-16.3399987807653 9.10180480060967
-16.7243300590396 9.15818077904174
-17.1107162252307 9.19842004657391
-17.4986041445999 9.22057962136467
-17.8863676825366 9.22192445700111
-18.2740634781029 9.19838292494986
-18.6586045648162 9.14347121104363
-19.0347287505248 9.04622141879453
-19.3889784593488 8.88660185353844
-19.6802512145628 8.62969127761647
-3.74114246288998 5.91637805176403
-4.05481878394224 5.89599991263195
-4.36920770308511 5.90151325079762
-4.682931364309 5.92324314295337
-4.99577019075441 5.95548720652967
-5.30788292592213 5.99425696583346
-5.61958748106585 6.0362888879849
-5.93126245986208 6.07864774729134
-6.24323216326778 6.11889885146538
-6.5553302185827 6.15588693684238
-6.8679247076406 6.19054862740919
-7.18054684317085 6.22497647049061
-7.49299353533912 6.26095807846399
-7.8051625768064 6.29926732026195
-8.11703852502004 6.3398875116683
-8.42866420374956 6.38238125013255
-8.74011954196518 6.4261043431159
-4.89983613438282 1.4671904990046
-4.71693614995198 1.6157837382249
-4.5369340985203 1.76800578031943
-4.34471858065819 1.90430795260198
-4.13530181516313 2.01190297019475
-3.91087556381281 2.08324004133147
-3.67767867607768 2.11636781663126
-3.44208576927289 2.11387054311865
-3.20881239204874 2.08037361870939
-2.98078647080879 2.02067565552104
-2.75966892718384 1.93893391607749
-2.54636301745178 1.83850393150439
-2.34135141298228 1.72203868225496
-2.14488327948367 1.59165090368492
-1.95706078668849 1.44907001675678
-1.77785633114847 1.29577967235409
-1.60707243306771 1.13314371410397
-1.44423359854485 0.962536485416015
-1.28837785295653 0.785509605169573
-1.1376733810444 0.604058226211677
-0.98872434108534 0.421141261876838
-0.835404331935248 0.241852337719046
-0.667625182397509 0.0760278333159852
-0.473896686600033 -0.0584974243569249
-0.25547033902925 -0.142715387033217
ID=Leporillus apicalis MEEC0 PM 19102

LM=111
0 0
-0.045568805747916 -0.19978005741837
-6.73949078726715 1.43867915163967
-11.8247544812562 1.69702753476597
-22.7266796948235 -1.11993184494708
-25.312416399435 0.278669099930265
-25.207013442105 0.899643731177235
-22.430178146838 7.5005976462846
-10.5778291577392 7.44967869260835
-4.5681440906871 6.8021885299335
-4.890785708226 3.92609764871775
-22.1111948256142 7.39445554466557
-21.8031119919705 7.25998228647688
-21.5104119870589 7.0947340273053
-21.2389556158197 6.89656420529381
-20.996242283475 6.66411901694496
-20.7911147086498 6.39814344442104
-20.6320498499912 6.1022408472727
-20.5253632136874 5.78366407061373
-20.4730726239188 5.45172879656909
-20.4727787704959 5.11561563601632
-20.519152489992 4.7826337852827
-20.6058201594477 4.45773099069857
-20.7266721455638 4.14387931526629
-20.8764496043065 3.84271363522765
-21.0508663480704 3.55508022637837
-21.2465191168439 3.28141948511293
-21.460735480145 3.02200612341816
-21.6914218372098 2.77709671587705
-21.9369311263762 2.54702149144439
-22.1959527873659 2.33224169756206
-22.4674170463361 2.13338465209399
-22.7504037504082 1.95125355059092
-23.0440428572463 1.78678992385076
-23.3473890527448 1.64092673691712
-23.659249886459 1.51417525840395
-23.9779406105599 1.40556534504349
-24.298372275327 1.31078446750988
-24.6206889463644 1.21396108702241
-24.9316334303878 1.08572062809775
-10.9876673152515 7.64954890333697
-11.4165459478737 7.80509663661866
-11.8535013729307 7.93659372756006
-12.2929886357483 8.05946392387469
-12.7321102395196 8.18364454142194
-13.1693721870117 8.3142253523829
-13.6042442050534 8.45256922739036
-14.036934349719 8.5976082657258
-14.4681463181726 8.74699528251898
-14.8988283701018 8.89790896151976
-15.3299719354171 9.0475020145339
-15.7624860921497 9.19309051735225
-16.1971338690971 9.33219041821396
-16.6345106417223 9.46247715813946
-17.0750404292907 9.58170811376821
-17.5189754882293 9.68762553762934
-17.966388663473 9.77784342012932
-18.417146695119 9.84971229673157
-18.8708519026239 9.90014969467141
-19.3258206318796 9.92539376126006
-19.7821811957236 9.92086608273982
-20.2368023042767 9.88047280420677
-20.6854366323267 9.79632829080623
-21.1205945058054 9.65827887688921
-21.529154390683 9.45429045721085
-21.8896516811753 9.17363134350923
-22.1735308719077 8.8152047426355
-22.3559298246255 8.40028453330985
-22.4368889180483 7.950806484017
-4.90432472926868 6.80032259411153
-5.24041197212531 6.8082872099614
-5.57604752848808 6.82742310918395
-5.91087257127674 6.85762219534857
-6.24471344416257 6.89729929162876
-6.57767533265966 6.94382078018772
-6.91009058346054 6.9941230545768
-7.24238219410441 7.04524314319394
-7.57493198866937 7.0946570881425
-7.90799825044411 7.14046151527943
-8.24168914160146 7.18147554272524
-8.57597559989652 7.21732662669356
-8.91072658732465 7.24856385247747
-9.24574269671812 7.27683160043568
-9.58075657315683 7.30513776141969
-9.91533257727884 7.33825015762414
-10.248536191941 7.3832127273029
-6.47153968410159 1.60699462277671
-6.21965933642985 1.79869253485461
-5.97729332875384 2.00237216451852
-5.7365554436635 2.20799130028897
-5.4892349915944 2.40559788160951
-5.22752360810574 2.58357684160871
-4.94563661692459 2.72722436052079
-4.64341177594131 2.81962923827599
-4.32859432763571 2.84793228244976
-4.01459018671377 2.81069460317813
-3.71221041952857 2.7176045196809
-3.42623726891084 2.58193178888179
-3.15710148713356 2.41517576737175
-2.90327230834549 2.22585248965533
-2.66258013523157 2.020041864082
-2.43271311564144 1.80218058955016
-2.2113170504976 1.57569840951577
-1.99592036612758 1.34348948533962
-1.78377036318941 1.10829815225209
-1.57160469048788 0.873108484637449
-1.35537408825265 0.641636193876799
-1.13000451831788 0.419034835898261
-0.88952046857518 0.212831265738989
-0.628316662368749 0.0335500469657957
-0.344267609266411 -0.106886164932741
ID=Leporillus apicalis MEEC0 PM 19104

LM=111
0 0
-0.0087971417876272 -0.190543376462296
-6.81424023334 1.19908312486208
-11.8373635867192 1.35614192971096
-22.6972791069888 -1.03115446312282
-24.965421380244 0.0680279358248904
-24.9724658142928 0.87492416834
-21.7371904777992 8.7790436146096
-10.0376335255292 7.0519476568288
-4.33528819556504 6.65119408607144
-5.07194508591184 3.59945978116256
-21.452233733074 8.52277109868639
-21.1701275417213 8.26333887622255
-20.9010059619169 7.99049006363552
-20.649041417198 7.70173773124242
-20.4180126426834 7.39598574294711
-20.2120439115801 7.07282554194301
-20.0357875565741 6.73254519590026
-19.8943704033867 6.37636331787938
-19.7931565376344 6.0070411893088
-19.7368754301745 5.62807333899512
-19.7292101109272 5.24502070838107
-19.7717240839656 4.86423438734918
-19.863487584454 4.49219267500157
-20.0012642728845 4.13457354278528
-20.1802249901125 3.7956239446214
-20.3948388223 3.47798915937359
-20.6396106110313 3.18291338349793
-20.909529264503 2.9106028470149
-21.200255960016 2.6605865846421
-21.5081438187801 2.43199722090704
-21.8301689820277 2.22375965438843
-22.1638327168355 2.03469518353597
-22.5070571848342 1.86356032950455
-22.8580878496472 1.7090230595672
-23.2153982149834 1.56956068781209
-23.5775811781247 1.44321127929104
-23.9431700704107 1.32695999448609
-24.3101416439712 1.21493724680209
-24.6733426025633 1.0909518835869
-10.4530746779387 7.20794257381982
-10.8684696809715 7.36405993781564
-11.2834370795529 7.52130933798529
-11.6975443826267 7.68080876348002
-12.1102989821818 7.8437745297736
-12.5211468340322 8.01148699468477
-12.9294864867651 8.1852143114481
-13.3347169568769 8.36607386405082
-13.7363387542284 8.55481198219851
-14.1341274888543 8.75150404095228
-14.5283688897353 8.95521993660729
-14.9200853701684 9.16375625729935
-15.3111241220586 9.37356401472028
-15.7039776533064 9.57995138623601
-16.101330036691 9.777534403114
-16.5054838550877 9.96080709509572
-16.9179001020402 10.1246684056699
-17.3390021578309 10.2647699528069
-17.7682438489855 10.3776184147304
-18.2043180231606 10.4604406080168
-18.6453658655681 10.5108737916064
-19.0882712720162 10.5265501190063
-19.5315067301992 10.5046756515561
-19.9707420138242 10.4412364529455
-20.4004887796985 10.3303792542315
-20.8117152599347 10.1633831123009
-21.187989121342 9.92792693581945
-21.4984277314654 9.61061233387986
-21.6941014328475 9.21188699147683
-4.65292830095783 6.61531495947778
-4.97195530988392 6.59530974693623
-5.29159521901009 6.59297434362744
-5.61080268005192 6.60973562325922
-5.9283834738356 6.64608141781049
-6.24334581664471 6.70075041806587
-6.55549066369594 6.76983662761718
-6.86596505392774 6.84617960969001
-7.17713914832498 6.91962933361386
-7.49129131024722 6.97896633031467
-7.80887053906224 7.0157478035339
-8.12808312864743 7.02799017436922
-8.44768819085435 7.02040855093393
-8.76685774061866 7.00163710456721
-9.08598180149415 6.98203991906332
-9.4055700486309 6.9734291543285
-9.72476469536848 6.99039833990053
-6.53095959869349 1.34481333358296
-6.26729600209937 1.52372679326345
-6.02122511520882 1.72630806098605
-5.78553775185951 1.94098354798071
-5.54949927982297 2.15528223890375
-5.30098818810442 2.35486102106098
-5.02965429273003 2.5217979671711
-4.73271007498309 2.63595320581192
-4.41805391972835 2.68378251649659
-4.10011735744312 2.66587287414126
-3.78983178569787 2.59344015414342
-3.49217165692496 2.47941448674948
-3.20835134317256 2.33417089215852
-2.9379598359795 2.16515847439027
-2.68001767334993 1.97764956088925
-2.43336746267944 1.77548741986662
-2.19675918084159 1.56163745700051
-1.96878630410965 1.3385852771694
-1.74772020315715 1.10866731430548
-1.53121868752461 0.874426431645113
-1.3158331869905 0.639136502119665
-1.09619127318 0.407789122137394
-0.863851446892731 0.18917822943333
-0.60709435243856 -0.000123081425213753
-0.317360494083778 -0.13353288472842
ID=Leporillus apicalis MEEC0 PM 19105

LM=111
0 0
-0.0257309235765084 -0.157226984739216
-5.66299475715768 0.742177500437628
-10.5846294616704 1.27136803554216
-21.2241478432332 -0.71432548357452
-23.5600385998596 0.686882659103136
-23.1197295961416 1.54497418158182
-20.9235049815624 7.32265381627536
-8.9343910782168 6.38182512204048
-3.9382097279712 6.28925792890272
-3.72235584343044 2.7958629377676
-20.6420057936562 7.18567440880791
-20.3453991128918 7.07639365276487
-20.0553029895926 6.95092698775322
-19.77748329402 6.80032371328352
-19.518607219212 6.61918367146802
-19.2872604167295 6.40408855969985
-19.093606531352 6.15459024062092
-18.9474531480097 5.87462715921137
-18.8551336236701 5.57255858083614
-18.8173765245714 5.25886913916393
-18.8299545454742 4.94306335340626
-18.88614896609 4.63195529220376
-18.9789646735721 4.32967860872967
-19.1022613181777 4.03845384358243
-19.2510580652357 3.75936050561759
-19.4214547401069 3.49287745424759
-19.6104379121113 3.23921383873609
-19.8156871071737 2.99850030821949
-20.0354133389733 2.77090349888717
-20.2682360984978 2.55669900658606
-20.5130900507083 2.35633040304004
-20.7674624566194 2.17162412662192
-21.0338902658601 2.00123351813151
-21.3103893025175 1.8476999748138
-21.596557220609 1.7130145871246
-21.892005910738 1.60009387290344
-22.1962026637225 1.51341837295349
-22.5080424928168 1.46049212084957
-22.8241964114439 1.45621232432646
-9.36585572003036 6.44860628622438
-9.79400214199054 6.53424697467074
-10.2191018142986 6.63396330235151
-10.6414027137161 6.74496143349656
-11.0611481842979 6.86527845531496
-11.4786080427732 6.99331290869911
-11.8941008543108 7.1276024337696
-12.3080070359478 7.26671244334847
-12.7207701882672 7.40918329286154
-13.1328885367573 7.55351230807417
-13.5448973320727 7.6981561657012
-13.9573456958851 7.84154334633436
-14.3707722835287 7.98208840803093
-14.785680958605 8.11820043709268
-15.2025224199766 8.24828164535172
-15.6216791234598 8.37071097837846
-16.0434556596281 8.48381034240191
-16.4680678895054 8.58578826642857
-16.8956306364657 8.67465602972194
-17.3261311906946 8.74810394992928
-17.7593793685384 8.80331930982694
-18.1949018746189 8.83671011350238
-18.6317287522453 8.84347450414287
-19.0669214680211 8.81701985891732
-19.4980886495145 8.74767911081805
-19.9162000386055 8.62150772070378
-20.3035229800893 8.41964655757045
-20.6258206248111 8.12471250966854
-20.8374533122181 7.74593599922702
-4.19523933244233 6.173130517046
-4.46243766728703 6.08297205699377
-4.73851943363291 6.02575907807418
-5.01984365279844 6.00730465429091
-5.3010715936108 6.02808889281878
-5.57825510052324 6.07998095524784
-5.85209635943215 6.1480049457623
-6.12605902346522 6.21557857280983
-6.40292034771935 6.26995011592224
-6.68280259648558 6.30568262182115
-6.96436240052898 6.32442235035414
-7.24647862034513 6.33164596823237
-7.52869520049173 6.33360543432237
-7.81091681088856 6.33590146202438
-8.09306288858168 6.34310150750596
-8.37489366498018 6.35850050961355
-8.65615579307465 6.38255125269537
-5.4540334107652 0.907142329406336
-5.27462486125552 1.10536314459886
-5.0991153480402 1.30711159367652
-4.91635730282694 1.50228777047366
-4.72016175107996 1.68390674790205
-4.50695262423743 1.84493306858297
-4.27518151515833 1.97792916909543
-4.02637375331469 2.07529096836546
-3.76511268564725 2.13118241499052
-3.49818109251658 2.14334237529395
-3.23256374721082 2.11364241821124
-2.97368610255893 2.04690474880554
-2.72482456025662 1.94907497997487
-2.48743959323462 1.82588916531226
-2.26177577349805 1.68229466800665
-2.04734708876306 1.52236846442332
-1.84322220249125 1.3494555294925
-1.64814037886797 1.16637893969727
-1.46049074570367 0.975671982386501
-1.27816288961378 0.779851233904255
-1.09822850734759 0.581806977613319
-0.916367006365027 0.385505252318233
-0.725959225634352 0.197456787617208
-0.517390509278521 0.0297864340111333
-0.283118760553758 -0.0953704614385606
ID=Leporillus apicalis MEEC0 PM 19106

LM=111
0 0
0.0604999658237429 -0.28570589932213
-5.29171348423382 0.783005198259851
-10.2504161455154 0.91068096359492
-20.2675941612228 -0.979473744424672
-22.3774786603494 -0.0727044471002458
-22.4391238161104 0.662579087818844
-19.7824466144795 7.48582796221169
-9.2272885728877 6.30435762048904
-3.49736775591392 5.904484790155
-3.34335364915636 2.57980208631768
-19.5267683666969 7.25293980107546
-19.2237390170086 7.0822325765526
-18.9136517843419 6.92431803613134
-18.6106493904837 6.75352080028574
-18.3254324924791 6.55453464402443
-18.0705930210123 6.31808340300064
-17.8604219791801 6.04130578368341
-17.7076441997262 5.72918402591178
-17.6188699368717 5.39312815135638
-17.5930097701763 5.0463780298001
-17.6237393529947 4.69989939441333
-17.7029958878101 4.36110982739055
-17.8231564680239 4.03450487867047
-17.9778086139293 3.7226913196543
-18.1617861957585 3.42718511997548
-18.3709561131763 3.14890278882151
-18.6019692162996 2.88843358796235
-18.8520460015841 2.64617530158335
-19.1188091398778 2.42238883999799
-19.4001560022729 2.21720203964133
-19.6924170623825 2.0316077601394
-19.9970550552198 1.86322707745345
-20.3107902484208 1.71243923855104
-20.6318838921409 1.57798725011812
-20.9585389314371 1.45761723978656
-21.2887377453066 1.34726136173474
-21.6197081214712 1.2391448957913
-21.9456541259862 1.11673251432785
-22.2456489781382 0.941121832949445
-9.59780996886627 6.40109453187505
-9.97005866735318 6.49109944420276
-10.3413770696835 6.58485158185279
-10.7106449650873 6.68636762667431
-11.0772293392652 6.79718274912196
-11.4407937440992 6.91754274833606
-11.801260549412 7.04689386289479
-12.1587993333783 7.1841407483973
-12.5138093161052 7.32780992295646
-12.8668894599117 7.47616394358469
-13.2187968305623 7.6272817167941
-13.570398169196 7.77911195671285
-13.9226177057411 7.92950384361403
-14.2763858937825 8.07621991180435
-14.6325874186089 8.21693402419088
-14.992011327845 8.34921929237698
-15.3552989382231 8.47052735734842
-15.7228880485003 8.57816101824237
-16.0949512106036 8.66924075589762
-16.4713202097078 8.74066305086511
-16.851390018417 8.78904853951132
-17.2332743484584 8.81066372315355
-17.6161745689907 8.80147421774011
-17.9965948530429 8.75682140507558
-18.3700467880436 8.67155109022085
-18.729882941952 8.5400575590868
-19.0663876151537 8.35677879168806
-19.3659045428201 8.11761058692848
-19.6111055772107 7.82277912917115
-3.80905203166859 5.82815593568719
-4.1291137768641 5.80356744352735
-4.44983190419876 5.82051719820223
-4.76810058835181 5.86441773172694
-5.0843691814939 5.92127329614689
-5.40039907547173 5.9795413813581
-5.71752829007664 6.03037522040119
-6.03663174666497 6.06787083119919
-6.35722173973939 6.08926395051522
-6.67848529887763 6.09528056072816
-6.99978335563415 6.0899559180971
-7.32099062491897 6.08009755823333
-7.64230210821912 6.07457305468619
-7.9635280219157 6.08323018567685
-8.28333007606576 6.11451257423239
-8.59970821006575 6.17085721271471
-8.91293469059751 6.24296606314571
-5.06673657358455 0.88614074294977
-4.86273421077927 1.02693970776919
-4.6711783993691 1.18447812572395
-4.48281834998287 1.3458702436588
-4.29007565953679 1.50198009814577
-4.08712255703995 1.64450313254302
-3.87034707927964 1.76455052710614
-3.63887476147604 1.85308344630265
-3.39606143719017 1.90251655565488
-3.14834163946156 1.9097059880824
-2.90263281008851 1.87684905036207
-2.66394219874193 1.8096415722823
-2.43481833758127 1.71465907242918
-2.21600544365275 1.59778048445173
-2.00723715366394 1.46373163670931
-1.80775860376023 1.31618161709648
-1.61658388304291 1.15799760981473
-1.43258288632962 0.991505830502283
-1.25445723100931 0.81872611586108
-1.0806307333669 0.641605361540034
-0.909037650961853 0.462301795121551
-0.736767779223527 0.283627006480536
-0.559531806067529 0.109853153709056
-0.371148493240355 -0.051784904375528
-0.164390080806984 -0.189122268895109
ID=Leporillus apicalis MEEC0 PM 19107

LM=111
0 0
0.08893521664769 -0.12993693187139
-5.60563677604 0.4207945480242
-9.7638461446855 0.4092525646251
-20.37339901576 -2.06170342451325
-22.66704570984 -1.0390851881144
-22.577017166725 -0.01846716319077
-20.27216109835 6.4827394858555
-9.7946694474475 5.66962056087
-3.5077841869035 5.501262010111
-3.5885927933555 2.383288553919
-19.942929401989 6.39094379999829
-19.6161982313392 6.29070177675621
-19.296551177985 6.16994627009263
-18.9911757680686 6.01687280717306
-18.7105941128865 5.82222985980925
-18.4673020668912 5.58267424472527
-18.2720135041655 5.30283801898224
-18.129639337093 4.99248741843945
-18.0398074517502 4.66295990996508
-17.9988782439858 4.3237782661787
-18.0023050734673 3.98208462050364
-18.0458157523873 3.64310324334805
-18.1257678031099 3.31078332727389
-18.2391140211037 2.98828667808889
-18.383235414058 2.67828634064319
-18.5557559717373 2.38311415250418
-18.7543820852843 2.10480605967259
-18.9767884629031 1.84507361114469
-19.2205540248294 1.6052378663635
-19.4831522793545 1.3861447623729
-19.7619861618804 1.18808627657745
-20.0544534139726 1.01073731049301
-20.358022898676 0.85310597715376
-20.6702996739814 0.713477603431298
-20.9890542711407 0.58930931288948
-21.3121888663675 0.476990306384965
-21.6375702805638 0.37129903269679
-21.9600521634025 0.265012241855642
-22.2794531302644 0.142865577792707
-10.1701518840689 5.72062503827873
-10.5417084450749 5.79514905943623
-10.9089754773926 5.88863051969545
-11.2721768672151 5.99689193380048
-11.6319184154732 6.11618235932348
-11.9890184738847 6.24318384176027
-12.3443767918889 6.37499245349606
-12.6988823150513 6.50908472388746
-13.0533518017151 6.64327602344488
-13.4084949200967 6.77567664757042
-13.7648986561996 6.90464809970724
-14.1230252977045 7.02876068843696
-14.4832173015347 7.14675189125676
-14.8457098125002 7.25748653799684
-15.2106409793395 7.35991550471829
-15.5780646919877 7.4530338045677
-15.9479582594565 7.53583428580246
-16.3202272004634 7.60725509736814
-16.6947010030048 7.66611534916524
-17.071119368296 7.71103234498645
-17.4491001474109 7.74030764630117
-17.8280737794348 7.75176103646348
-18.2064019508091 7.74251736701084
-18.583917416838 7.70851381934275
-18.9574250410164 7.64389403871772
-19.3219469692415 7.53988353471774
-19.6671246424495 7.38320058267076
-19.9702881776822 7.1557037954353
-20.18741373054 6.84507122503535
-3.81419778231922 5.32396288056882
-4.15958963576902 5.24570579719102
-4.51431163214806 5.25240226591933
-4.86495167662293 5.30933295116617
-5.21143009429265 5.38831787520702
-5.55717514430835 5.47056701864035
-5.90507433316228 5.54312264199202
-6.25634972608653 5.59692900456381
-6.61047157933976 5.62677303339533
-6.96583983523302 5.63201592886254
-7.32096804140793 5.61685381831499
-7.67540032053766 5.58944627339189
-8.029705056567 5.5602286823297
-8.38463017480091 5.53994998487249
-8.74011787537679 5.53759935075773
-9.09499943206758 5.5585211072613
-9.44764077788219 5.60360511417723
-5.39354822615557 0.564365599875135
-5.19484913823802 0.726152474545841
-5.00101675000922 0.893795206495058
-4.80455376374957 1.0583326528785
-4.60030985646756 1.21306997999382
-4.38542604358041 1.35262302811058
-4.15898096234157 1.47249409132852
-3.92161830648978 1.56897279571464
-3.67536364533016 1.6391300081897
-3.42264164239549 1.68104714222268
-3.16676320354317 1.69358808184929
-2.91112862206713 1.67654903687387
-2.65906449804832 1.63057583215214
-2.41358155372983 1.55709178842614
-2.17716080928538 1.45819864390426
-1.9515726352044 1.33655344089032
-1.73773007456787 1.19523345934165
-1.53557110038942 1.03761668204755
-1.34394460223887 0.867321971544352
-1.1604483137922 0.688274754211147
-0.981143680070033 0.505013302991377
-0.800087341816275 0.323470655193453
-0.6088643291629 0.152667330480627
-0.397546782316866 0.00746909318471537
-0.160922603767577 -0.0914035389853985
ID=Leporillus apicalis MEEC0 PM 19108

LM=111
0 0
0.08386693111521 -0.206952942449238
-6.6779481372404 1.27921164623744
-11.39032584835 1.03060428687054
-22.8053102557444 -2.14822136359922
-24.8097455714706 -0.926696564884692
-24.537090208435 -0.106140111105392
-21.3502463303132 7.66659433938496
-10.4432344047295 7.0382263317185
-4.594416357359 6.36409424434312
-5.35845216719892 3.2482325237439
-21.045883462704 7.46006489896122
-20.7620388575862 7.22602362291505
-20.4984084069735 6.96940692523583
-20.2570671819239 6.69172265316845
-20.0414080318637 6.39365624625381
-19.8558422109083 6.07598211954159
-19.7055072648902 5.74019280041574
-19.5957910136148 5.38929782994004
-19.5311586176633 5.02720785501349
-19.5144813027581 4.65975851032634
-19.5459632458437 4.29324520798541
-19.6231185308083 3.93351382768428
-19.7414646116639 3.58509837117703
-19.8955686216665 3.25090258727635
-20.0799594009937 2.93236780458583
-20.2896799879611 2.62987093193231
-20.5205115836542 2.34312862421231
-20.7689909509546 2.07151219779083
-21.0323324804831 1.81425896528472
-21.3083204748453 1.57060480720068
-21.5952063293309 1.33986415267761
-21.8916220551046 1.12148260121477
-22.1965141872816 0.915080230847474
-22.5091003644525 0.72050163671431
-22.8288473629777 0.537896797020419
-23.1554804113193 0.367871834727423
-23.4890423091355 0.211812183065531
-23.8300607115239 0.0726936377512648
-24.1800199612389 -0.0422732549953777
-10.8526270628798 7.1008206443855
-11.2560354704913 7.1952523537784
-11.6541149746811 7.3101905934387
-12.0471615578405 7.44135496844612
-12.4355367083008 7.5857947427106
-12.8197644616087 7.74095090576061
-13.2005532314906 7.90438032110642
-13.5787799970396 8.0736638072161
-13.9554543051228 8.24638005628364
-14.3316673169161 8.42010173541488
-14.7085364508526 8.5923977513266
-15.0871487691097 8.76083305349557
-15.4685072984251 8.9229630694327
-15.8534835664629 9.07632197951191
-16.2427745922739 9.21840271358615
-16.6368639986056 9.34662723655823
-17.0359832606221 9.45830366363626
-17.4400664062248 9.55056527677917
-17.8486903578915 9.62028541012844
-18.2602128128668 9.66390439826048
-18.6743966795699 9.67754998429518
-19.088286739494 9.65639452794412
-19.4981398419496 9.59475390037302
-19.8981001756487 9.48588841522927
-20.2790410671724 9.32227841796345
-20.6272321390642 9.09699586879689
-20.9241081320892 8.80712362538221
-21.1499129363949 8.45866320291951
-21.2909917108042 8.07212548582136
-4.91992783663148 6.39931022091271
-5.2447242413203 6.44062875188636
-5.5688834739735 6.48669165318886
-5.89249838515255 6.53644249380776
-6.21567537279698 6.58896812058834
-6.53854305134247 6.64336738724954
-6.86127084396589 6.69859348035366
-7.18410622963917 6.75318918833176
-7.5074412385827 6.80473460957673
-7.83189339842763 6.84863569450758
-8.15805599993328 6.87686360256276
-8.48531541053567 6.88704609581068
-8.81261342093364 6.89631474984488
-9.13951194288268 6.91493056692319
-9.46586660799529 6.94147740459203
-9.79179026634807 6.97288631684202
-10.1175134251466 7.00631023232653
-6.4574985293966 1.50606345529553
-6.25455497698952 1.74895081902971
-6.05050264188816 1.99090369106871
-5.83031366717945 2.2181338874356
-5.5830033385452 2.41525273762617
-5.30465073534202 2.56479309576189
-5.00122577298673 2.65302035921411
-4.68602186924867 2.67707824151532
-4.37138161569394 2.64474382313266
-4.06449682233403 2.56760606536765
-3.76826524390391 2.45612699798694
-3.48327985594302 2.31830453655209
-3.20912789274631 2.15996517386784
-2.94500782866326 1.9853691464111
-2.68997312642224 1.79772682952577
-2.44299677025582 1.59957935703484
-2.20294409493129 1.393082423883
-1.96848227215395 1.18024317550852
-1.73792446583351 0.963165289586587
-1.50897814555981 0.744370276233884
-1.27835796442084 0.527319090686559
-1.04124676957902 0.317354725815355
-0.790865598980133 0.12338709411248
-0.519517337306188 -0.0399649108370589
-0.223939574457045 -0.153832893227076
ID=Leporillus apicalis MEEC0 PM 19109

LM=111
0 0
-0.0254151133895388 -0.17978689471308
-6.08674202293428 0.7711408565106
-10.6576576712538 0.755636112313824
-21.2667042608412 -1.28908993843116
-23.5384230743748 -0.04047604253346
-23.387059880154 0.9359613678567
-20.9148028926456 7.43135156123376
-8.8252384668252 6.126194786355
-4.29960894579876 6.1831987499808
-4.18442415812748 2.70016994338776
-20.5872959556029 7.27360622917469
-20.2583209322489 7.11889891706513
-19.9332414128386 6.95619983756195
-19.6157254900793 6.77923371011844
-19.3098308354084 6.58290758026291
-19.0209862704372 6.36231596003496
-18.756946705881 6.11263139962623
-18.528760814947 5.82988035858332
-18.3511315086506 5.51339130209315
-18.2393663502805 5.16801326953976
-18.2038633964217 4.80672117150539
-18.2439222837082 4.44575365048972
-18.3492366746303 4.09798031632736
-18.5062233121458 3.7701100986264
-18.7027022953604 3.46415460898948
-18.9293118900668 3.17971968500867
-19.1792564871143 2.91550468012293
-19.4476629796808 2.67003056619906
-19.7310107644532 2.44193675438787
-20.0267164662203 2.23008315972367
-20.3328501610524 2.03357284503789
-20.6479441248902 1.85174788541406
-20.9708640899353 1.68418092299355
-21.3007201564377 1.53067435616747
-21.63680437996 1.39127389899704
-21.9785471852043 1.26630548624335
-22.3254831238424 1.15645496785891
-22.6744906887798 1.06358697500928
-23.0303986626838 0.988390274112167
-9.25491561464296 6.20004775743698
-9.682198250667 6.28671251937813
-10.1070326305933 6.38469207619505
-10.5294018393137 6.49281790511325
-10.9493355156761 6.61005724618656
-11.3669178966598 6.7354231710248
-11.7822932264249 6.86792548311581
-12.1956708202376 7.00654090132799
-12.6073274533525 7.15019230460994
-13.0176075724808 7.29773234521559
-13.426923467066 7.44792947007103
-13.8357508840003 7.59945291875301
-14.2446232952006 7.75085642149465
-14.6541227852305 7.90055869204822
-15.0648653026172 8.04681877921997
-15.477484080169 8.18770652914026
-15.892602780592 8.32106377648251
-16.3107997623598 8.44445526274383
-16.7325594645377 8.55510562207995
-17.1582016906064 8.64981621786357
-17.5877779156466 8.72485384881161
-18.0209161085445 8.77579874775133
-18.4565732636347 8.79733160277653
-18.8917301499899 8.78300496897599
-19.3238153191421 8.72473152344905
-19.7450892707309 8.61240660025023
-20.1427944561743 8.43379306991772
-20.4945463710566 8.17628340447166
-20.7651973070332 7.83452772490653
-4.54550749952922 6.12516210363675
-4.79499165239189 6.08530709945839
-5.04679915449158 6.06468290204783
-5.29945782501828 6.06241906980473
-5.55183822287767 6.07507012196791
-5.80362554514521 6.09679037715529
-6.05524824991189 6.12045862621822
-6.30727616812047 6.13932510446103
-6.55984104095251 6.1485591910222
-6.81257231005568 6.14613786293666
-7.06498095949908 6.132833508022
-7.31662111691922 6.11164156514713
-7.56816576916982 6.08713585317249
-7.81997404255516 6.0655109496778
-8.0724701862525 6.0550146997839
-8.32489507104488 6.06602496810048
-8.57480091315936 6.10362415831062
-5.84059527908698 0.902469323484336
-5.61988272064491 1.07447171404937
-5.40780996877246 1.25717429272888
-5.19467312697301 1.43863845085022
-4.97464079453804 1.61165379815826
-4.7439231667133 1.77010912643177
-4.50038129429732 1.90767963578249
-4.24317507149348 2.01777351354277
-3.97388873310214 2.09354061038236
-3.69645602049096 2.12927908477951
-3.41681284380885 2.12194092645022
-3.14149929193945 2.07212179824299
-2.87599200646911 1.9836917151662
-2.62373543327484 1.86238746405285
-2.38611102020044 1.71436320563314
-2.16290166336472 1.54531857811111
-1.95277872490943 1.36021514755442
-1.75359484878663 1.16335639302254
-1.56244772111618 0.958660502991242
-1.375530080428 0.750074637063091
-1.18780193901696 0.542199899648185
-0.992629224487456 0.341284693974547
-0.782011642603783 0.156617783113511
-0.54899743775252 0.00114055219046852
-0.294716573216427 -0.11187134855585
ID=Leporillus apicalis MEEC0 PM 19110

LM=111
0 0
0.060995982988285 -0.14892206767165
-5.5382202808336 0.70756318741397
-10.767110774422 0.99861377911477
-20.542939048152 -0.69969431067885
-22.906778359526 0.55380276904815
-21.850784477019 2.0688294441442
-20.427446247456 7.743899413984
-8.743832274955 6.0342523411855
-3.4668984207155 5.82149970683
-3.6857114248133 2.8302037576726
-20.1664037660812 7.5841766191488
-19.8935433999706 7.44522125660199
-19.6188641334174 7.30984934269043
-19.348260817299 7.16654947124065
-19.0869974697305 7.00692226780416
-18.841068904774 6.82461759290034
-18.6176605850355 6.61536850885992
-18.4249127254973 6.3778440517976
-18.270247424344 6.11383303248071
-18.1591683112622 5.82870965610961
-18.093742523603 5.52973938691697
-18.0727966505499 5.22434941685414
-18.0930367082165 4.9188514743605
-18.1503070169096 4.61803559157053
-18.2404561288535 4.32534334210068
-18.3597566292166 4.04323788722836
-18.5050291371487 3.77355442132961
-18.6736164862818 3.51776869289153
-18.8632998725676 3.27718206455264
-19.0721986829413 3.05304758298727
-19.2986722892094 2.846654580318
-19.54122798798 2.65938709337844
-19.7984339964313 2.49276598669359
-20.0688342315847 2.34848169197963
-20.3508612720994 2.22842353445534
-20.6427411119458 2.13471532406473
-20.9400353973726 2.07016131716614
-21.2445520695295 2.03659084523261
-21.5509387639418 2.03806154712724
-9.15555654285654 6.14178242138638
-9.56321253875713 6.26385940290974
-9.9670298596126 6.39811222777084
-10.3674813963545 6.54211187696119
-10.7652012681742 6.69350566824964
-11.1609019452803 6.8501098965369
-11.5553042210445 7.00996095278662
-11.9490881831258 7.17133300937237
-12.3428623499421 7.33273045222708
-12.7371521912554 7.49286542700903
-13.1323989549008 7.65062514120841
-13.5289675814115 7.80503452002182
-13.9271575263044 7.95521558283467
-14.3272178863239 8.10034591952749
-14.7293585568357 8.23961327451021
-15.1337645774322 8.37216751538921
-15.540604560548 8.49706360884386
-15.9500384646129 8.61319232196295
-16.3622190174194 8.71918836745322
-16.7772841862233 8.81330174225444
-17.195332824246 8.89320733493791
-17.6163602742842 8.95570812683083
-18.0401067707501 8.99625385595806
-18.4656954926617 9.00813615667133
-18.8897544766142 8.98126379567306
-19.3074205622006 8.9000361987394
-19.7025325288847 8.74248229757352
-20.0430098123644 8.48772996077845
-20.2890507649867 8.14055539683034
-3.75191531749663 5.74608936185345
-4.04479037110651 5.71147641082033
-4.33979347108988 5.7104517211181
-4.63389029179766 5.73446677346017
-4.92618519751808 5.77522883918779
-5.21708233943105 5.82517262022243
-5.50759933342274 5.87738457306631
-5.79863930896601 5.92549388490131
-6.09122313347869 5.96413480756092
-6.38522916178497 5.98982720267847
-6.68009910024998 6.002503105939
-6.975241243317 6.00603579767483
-7.27041557843792 6.00682940296434
-7.56556439692445 6.01102124009476
-7.86054978521919 6.02184716844757
-8.15531396925343 6.03781177211727
-8.45024603935098 6.05028700524422
-5.31670572424914 0.841132152433452
-5.12513532003028 1.01562438492947
-4.94797446432965 1.20501829655696
-4.76750045221714 1.39123718350117
-4.57202097403597 1.56153033394954
-4.35695488331398 1.70595316505843
-4.12331181492831 1.81803737865399
-3.8758603748937 1.89508349538449
-3.62018680902233 1.93779674429162
-3.36115537928994 1.9487578933931
-3.10245500959402 1.93111569389859
-2.84675847863256 1.88785303864198
-2.59603321881008 1.8215111269597
-2.35181227823576 1.73415858917472
-2.11538137268845 1.62746492073827
-1.8878884203536 1.50281288863669
-1.67038128837076 1.36142678968536
-1.46377180991632 1.20451783862852
-1.26869487505145 1.03345614825039
-1.0852024394309 0.849994798344354
-0.912168926555539 0.656606371349462
-0.746168564757582 0.457112460726
-0.579440078299332 0.258193975377931
-0.397243466429884 0.0733759795792969
-0.183380014810585 -0.0701767894634757
ID=Leporillus apicalis MEEC0 PM 19111

LM=111
0 0
0.130591845539715 -0.204827257890342
-5.60809619055876 0.459111177307302
-10.3382613635786 0.194402115583728
-19.9844798766606 -1.46612401084263
-22.279736062938 -0.212633479694922
-21.8562314812224 0.89027077192002
-19.5637971091896 6.5733581715393
-9.223572439722 5.38045491487752
-3.65083045389516 5.4935202773004
-3.61215160163532 2.3392207700532
-19.282073428078 6.41344537342166
-18.9799537026127 6.28878998883522
-18.6811384695929 6.15644361650586
-18.3906234785378 6.00708698381955
-18.1131194989076 5.83467318012143
-17.8553059290863 5.63409948422401
-17.626467421586 5.40112402285672
-17.438821295923 5.13397183076966
-17.3056974516906 4.8359541756659
-17.2367646917679 4.51689257413391
-17.2333088476662 4.19036625365129
-17.288520898296 3.8683703317108
-17.3919900638153 3.55836441918797
-17.5336496109839 3.26375319756758
-17.705358363951 2.98552151138365
-17.9009965151724 2.72352095621246
-18.116073437523 2.4771972019809
-18.3473023575595 2.24594337007613
-18.5922619916893 2.02926419607102
-18.8491554140964 1.8268518423968
-19.1149807113349 1.63973577540801
-19.3918572795153 1.46590473973292
-19.6775674844066 1.30698826883515
-19.9715641851227 1.16395525428589
-20.2734489816223 1.03838882410939
-20.582912132395 0.932824610334885
-20.8996121330393 0.851450826794086
-21.2228038342718 0.801780418897667
-21.5496650359558 0.799713119409356
-9.59815159320729 5.4139824090277
-9.97102781950986 5.46290326009762
-10.341337988714 5.52847180686821
-10.708230630146 5.61105777401557
-11.0709806763029 5.71029156206234
-11.4290878730888 5.82518338194058
-11.7823458136136 5.95424410617934
-12.1308729463423 6.09560645399489
-12.4751101484108 6.24713575072356
-12.8157899749711 6.40651712556685
-13.1538892269991 6.5713122626836
-13.490574377984 6.73898466689773
-13.8271433573058 6.90689561659192
-14.1649652648115 7.07227663262609
-14.5054157245393 7.23218582743533
-14.8497995527334 7.38345551785055
-15.199254348157 7.52264306370634
-15.5546269757906 7.64600026913639
-15.916318560924 7.74948210012183
-16.2835166913355 7.82871530947964
-16.6561587170259 7.87960415686849
-17.0318218631815 7.8979008358236
-17.4075148983634 7.87993932851853
-17.7792882924921 7.82277465768397
-18.1423361472899 7.72428927743358
-18.4910313544103 7.58308249206683
-18.818680720321 7.3981439287363
-19.1166898772693 7.16840336388864
-19.372558648332 6.89243081451005
-3.94072527289838 5.37661428538301
-4.24846669435797 5.32131697524746
-4.5613661554733 5.32017825718513
-4.87228921072849 5.35705075636273
-5.18001407860019 5.41466167950411
-5.48678745536995 5.47772492237167
-5.79506234792105 5.53290205192813
-6.10609775470031 5.56917658292793
-6.41905577168114 5.5797413659084
-6.7318468029984 5.56429726828421
-7.0430647613636 5.528902174496
-7.35294487693703 5.48301957483205
-7.6627216543863 5.43637291718721
-7.9735223706254 5.39713327534366
-8.2857047208195 5.37106731247511
-8.59882139668918 5.36098576813737
-8.91208143178544 5.3661009261656
-5.38800967510588 0.589998211234058
-5.18923464697095 0.75232827639327
-4.99631635636018 0.921677625563327
-4.80027898480814 1.0873924167453
-4.59593239190478 1.24271242251726
-4.38032983228706 1.38195378865379
-4.15229589451491 1.4997153675609
-3.91259949561282 1.59085814012338
-3.66325714549974 1.65130331523119
-3.40811963927404 1.67840170852794
-3.15160995822139 1.67167674363676
-2.89794985708186 1.63272277288624
-2.65047184661732 1.56463942514671
-2.41134127741405 1.47128348732674
-2.18161407930467 1.35665691550443
-1.96144481383694 1.2245539234538
-1.75029401970588 1.07843662924167
-1.54706436932313 0.921466159195647
-1.35014136798228 0.756635494359724
-1.15733370938075 0.586994943498993
-0.965704625956798 0.416010392121828
-0.771303409595146 0.248169847534287
-0.568912665983591 0.0900385066121153
-0.352390470988855 -0.0481312000102849
-0.117220641539775 -0.151477404498805
ID=Leporillus apicalis MEEC0 PM 19112

LM=111
0 0
0.0924883812511316 -0.170963366960788
-5.521275988516 0.88564631454208
-10.8940101397704 0.79596057080206
-21.448897195783 -1.24719198497656
-23.5537078586366 -0.291478692727104
-23.391153225924 1.0986498067544
-21.1966563078896 7.421491586541
-8.67428930342688 6.02575810526332
-3.93776310381534 6.03136349621212
-3.93215754238628 2.74662468736626
-20.9757037808146 7.15070152394335
-20.6888416226277 6.94841695164577
-20.3791509187564 6.78224976356792
-20.0637906026426 6.62718734888834
-19.7513015010655 6.46629519547232
-19.4493777913164 6.28647749845784
-19.1679159261083 6.07625459743565
-18.9212367219992 5.82635978457933
-18.7279485895987 5.53341381903342
-18.6052741160892 5.20462994872748
-18.5598057219416 4.85651419697982
-18.585199121744 4.50614104564045
-18.6688300823809 4.1647681127325
-18.7983022597221 3.83789559325225
-18.9638363786439 3.52764531192554
-19.1582783460172 3.23459274356503
-19.3764799942189 2.9587357668682
-19.6134951781762 2.70116752329757
-19.8687675690216 2.45940652269504
-20.1391989680493 2.23470978002404
-20.4231575253869 2.02734939619066
-20.7193250157741 1.83781144077428
-21.0265873471784 1.66681694984925
-21.3439463324039 1.51534711254037
-21.6704389400893 1.38467666594329
-22.0050525044133 1.2764154009724
-22.346624974402 1.19254657680535
-22.693708541218 1.13539618069823
-23.044398618738 1.10703079056898
-9.12081994771047 6.09648830291807
-9.56587403139601 6.17596833206365
-10.0089952306365 6.26559334630228
-10.4497952912084 6.36601437865282
-10.8879409944954 6.4774532438115
-11.3231716864692 6.59979009773147
-11.7553297407429 6.73258370903678
-12.1843922250056 6.87507237898959
-12.6105009029639 7.026175680513
-13.0339811565738 7.18450391833656
-13.4553488061894 7.34837855723614
-13.8752976170462 7.51586013452962
-14.2946707843478 7.68478071236964
-14.7144168262514 7.85277520367403
-15.1355337418481 8.01730681668477
-15.5590074153677 8.17568330208444
-15.9857455197212 8.3250596279298
-16.4165114417305 8.4624244730981
-16.8518568207045 8.58456523085171
-17.2920483379699 8.68800384053673
-17.7369765481468 8.76889097886201
-18.1860264616521 8.8228404035206
-18.6370604736566 8.84466873543192
-19.0888896658911 8.8281522023104
-19.5366461140867 8.76528142225992
-19.9727758725696 8.64589333752268
-20.3839205619232 8.45758488450786
-20.7472103207846 8.1881485363439
-21.0292519245443 7.83427326185259
-4.19665457463109 5.97227293340618
-4.4568353075469 5.91917081010867
-4.71881184571908 5.87588548823672
-4.98306089665137 5.85051058746633
-5.24812223261991 5.86011314112476
-5.50740787736491 5.91664804979224
-5.76517325253068 5.98051567277259
-6.02760804106082 6.02096439130632
-6.29227692076858 6.04050476941703
-6.55777913515248 6.04597135712813
-6.82331978558421 6.04210369604094
-7.0887040272542 6.03208155590063
-7.35392054290801 6.01826640900644
-7.61904459374274 6.00274433557202
-7.88420682301967 5.9878520328145
-8.14957039444149 5.97710738166256
-8.41512991324175 5.9782198986408
-5.3199813485049 1.03401198020667
-5.15952228301 1.2356586973229
-4.99054406199229 1.43014772284049
-4.80269190471026 1.60637406310618
-4.59320360963001 1.75615127418936
-4.36344117604065 1.87240924347983
-4.11796134859702 1.95021030352122
-3.86316876928469 1.98786085715465
-3.60554900647776 1.98694495180918
-3.35034710136943 1.95127255505296
-3.10113023627026 1.88555886687726
-2.85998017563583 1.79448213156556
-2.62789106882914 1.68223638871957
-2.40512355498095 1.55242263042745
-2.19144018177111 1.40810824331572
-1.98622812078203 1.25195432451716
-1.78852748842401 1.08636849852266
-1.59795670005544 0.914589193420879
-1.41072975121148 0.737378523622201
-1.22509320772319 0.558486342605334
-1.03725970198863 0.381891710248891
-0.842007020033479 0.213543648235254
-0.632992152323943 0.0626767325108987
-0.405213936750538 -0.0578919166898826
-0.159758957485753 -0.136466020406679
ID=Leporillus apicalis MEEC0 PM 19113

LM=111
0 0
0.22548746352744 -0.2518159878828
-5.2285860745236 0.59583838161312
-9.795738159972 0.31797648398664
-18.238832654832 -1.0122355914372
-20.264322517272 0.069154913371752
-20.018099049552 0.65584058340024
-17.478130027968 6.3239884571556
-8.5960382819364 5.4354851392536
-3.3792044863932 5.2874581584456
-3.5607922077744 2.2378120079868
-17.2219924627947 6.23286372159983
-16.9839761099549 6.10148409030262
-16.7703732982699 5.93326403351031
-16.5865624210583 5.73286983162468
-16.4365996111759 5.50612546389746
-16.3226421392019 5.25919781390567
-16.2452844729147 4.99843246489075
-16.2036811528229 4.72959201924423
-16.1960277438916 4.45761942208817
-16.2199757676232 4.18655914463168
-16.2729477931801 3.91961686332416
-16.3523423448324 3.65927938989797
-16.4556502132431 3.40744703390919
-16.5805108168779 3.16555170709028
-16.7247320444296 2.93465350565967
-16.8862903043243 2.71551466619574
-17.0633210505183 2.50865401190194
-17.254105440796 2.31438557351523
-17.4570558617766 2.13284425817167
-17.6707013246798 1.96400002354918
-17.8936739180276 1.80765935185929
-18.1246930901226 1.66345300818792
-18.3625476996879 1.53080079547176
-18.6060695533953 1.4088378065264
-18.8540862987184 1.29626406545909
-19.1053203355594 1.1910225361117
-19.3581210012739 1.08953383018197
-19.6095342862395 0.984539110497351
-19.8485546125669 0.858436915847415
-8.92126272756901 5.4667575976278
-9.24450980915921 5.51436977114635
-9.56531439250797 5.57637776475267
-9.88336405855342 5.65127241258451
-10.1984670278263 5.7377519756029
-10.5105499562115 5.83458429997394
-10.8196654659633 5.94052432971583
-11.1259998703324 6.05426995464958
-11.4298740594615 6.17444482797934
-11.7317351108104 6.29959899591816
-12.0321387346593 6.42821870442581
-12.3317241238948 6.55873723546533
-12.6311865455325 6.68954119091496
-12.931248881365 6.8189665688171
-13.2326359131271 6.9452818382006
-13.5360506547505 7.06665453484248
-13.8421524990297 7.18109843265912
-14.1515306251646 7.28639516723841
-14.4646666865549 7.37998321641317
-14.7818700913662 7.45880190613431
-15.1031575489373 7.51907583442765
-15.4273737819202 7.55598238237303
-15.7540674542686 7.56357673581108
-16.079536659411 7.53415441775799
-16.3975673288812 7.45884304680886
-16.6977200483387 7.32935513922647
-16.9658164618377 7.1420858538489
-17.1884334270176 6.90226355924215
-17.3591172112511 6.62287626993382
-3.63253323657264 5.14408212301845
-3.92345902068004 5.10722778432592
-4.21675028546336 5.127508736485
-4.50706375174189 5.17494212538677
-4.79520910849038 5.234375379376
-5.08271116230064 5.29692202951505
-5.37086413430325 5.35642792900537
-5.66052087748315 5.40813913960427
-5.95200037135172 5.44835725480314
-6.24507388090232 5.47465103896558
-6.53910941863019 5.48633250445692
-6.83339514846816 5.48481374000955
-7.12748847969639 5.47348381198359
-7.42135697381872 5.45705594025331
-7.71523708744742 5.44068003452829
-8.00935176063031 5.4291669034575
-8.30368275144 5.4264920207041
-5.01290830535161 0.694651237847295
-4.82674537908731 0.845727220760064
-4.64362998083261 1.0005071289632
-4.45270774694661 1.14553502735085
-4.25003855505496 1.27357017904374
-4.03500183674225 1.37948221577918
-3.80911510974855 1.45968008396954
-3.57523435280331 1.5122363046963
-3.33677158269189 1.53691406870941
-3.09701566184184 1.53488843354165
-2.85870592749908 1.50826220373073
-2.62388227667012 1.45957570060917
-2.3939250209622 1.39144154504875
-2.16967676294561 1.30633194701408
-1.95157384872909 1.20648734167739
-1.73975252836197 1.09390279414918
-1.53411855243897 0.970358194661733
-1.33438079117596 0.83747447678726
-1.14004652316552 0.696790458679139
-0.950371168498635 0.54986942204096
-0.764240344684923 0.398465030353868
-0.579934108255833 0.244823081061443
-0.394661035983509 0.0923202268315671
-0.203650660598879 -0.0529658572169199
0.00121580654760769 -0.177925775873174
ID=Leporillus apicalis MEEC0 PM 19114

LM=111
0 0
0.143981760213921 -0.115857927638116
-5.87410877009121 0.68200274988755
-10.6648396465049 0.820685780236604
-20.7312304077622 -1.05413391291261
-23.2079638826677 0.59212880384873
-22.8311441285327 1.1586810202776
-20.6625519962593 6.96788094324382
-8.9304351073354 6.1885660936125
-3.89993888720361 6.04550136113214
-3.60107204319482 2.87943137477641
-20.4389493006897 6.75688270992336
-20.1496339974598 6.63749709329486
-19.854017993804 6.5337771146016
-19.5640382413982 6.41540234170415
-19.2886030109694 6.2665282258976
-19.0390816714525 6.07761424443054
-18.8290305900885 5.84572408311376
-18.6704581275241 5.57599458326711
-18.5692154421326 5.27983088160441
-18.5239322072657 4.96999702486408
-18.5288044634937 4.65679182984373
-18.576837479663 4.34716585409522
-18.6616261292389 4.04546315026209
-18.7778918722253 3.75439010747385
-18.9207814400303 3.47687908819938
-19.0881133045927 3.21197593725862
-19.2767379103115 2.96176556374116
-19.484453467292 2.72714150955015
-19.7093678023967 2.50892905737713
-19.9497812780085 2.3078992355685
-20.2040975282731 2.12474960871946
-20.4707547885877 1.96005730875201
-20.748179519902 1.81419833812222
-21.0347588210637 1.68722504534302
-21.3288317542826 1.57867460006303
-21.6286932896931 1.48724342829903
-21.9325879927365 1.4101507463563
-22.2385770956595 1.34165444495151
-22.5435924039571 1.26876661369845
-9.34745099828966 6.26641330994327
-9.7637034422574 6.34823262477656
-10.1787088735752 6.43615055869735
-10.5921303302245 6.53123672983628
-11.0037345114636 6.63390629289777
-11.4133902015507 6.74409787208152
-11.8210773754879 6.86136883816074
-12.2268955165768 6.98495890072227
-12.6310656377507 7.11384137006532
-13.0339249800028 7.24676884615619
-13.4359120838656 7.38231321321302
-13.8375470105059 7.51889927667204
-14.2394050772463 7.65482849491887
-14.6420892933048 7.78829174240759
-15.0462022831656 7.917369119483
-15.4523165701701 8.04001456439857
-15.860945209292 8.15402396192273
-16.2725068422232 8.25698221656162
-16.6872831932017 8.34618456722176
-17.1053552405005 8.41852204225914
-17.5265030539075 8.47031833837997
-17.9500364157874 8.49709921277388
-18.3744898034391 8.49327364665497
-18.7960227219716 8.45188242453841
-19.2110496631314 8.36384908357941
-19.6096341360694 8.21840850231534
-19.9761900422755 8.00460545261233
-20.2880618286791 7.71662453971589
-20.5214500260663 7.36170741962212
-4.14382419637181 5.90018891990972
-4.41296955410243 5.80966653031528
-4.6944482322774 5.77074136566006
-4.97870046760165 5.77208939005653
-5.26165824076079 5.8007399622393
-5.54259169133734 5.84539302843472
-5.82238216851248 5.89686124650342
-6.10229079618714 5.94772949178272
-6.38328255537524 5.99223891692021
-6.66569744288566 6.02661468799727
-6.94928125036631 6.04956099565169
-7.23351941526535 6.06239405700328
-7.51799713517668 6.06853617400171
-7.80252326299516 6.07266127828119
-8.08699111475367 6.08002378470898
-8.37108949385336 6.09634406987977
-8.65381272465581 6.1286452472466
-5.6306729501896 0.802492460781436
-5.39686222650717 0.94073788276145
-5.17331045980114 1.09505532122723
-4.95834009145212 1.26117095445109
-4.7470283041835 1.43195197824348
-4.53147400289094 1.5973081878835
-4.30303912152541 1.74420049739949
-4.05663032840112 1.85817330981055
-3.7945549019502 1.92809356328727
-3.52409550154604 1.95108745663047
-3.25328829757843 1.93127111742441
-2.98747731539586 1.87544510040706
-2.72961005451964 1.78997189277794
-2.48121351167693 1.67988103566512
-2.24309322592797 1.54898555540942
-2.01566732353148 1.40024602098921
-1.79905058260287 1.23613376542737
-1.59295663934844 1.0589609082048
-1.39641670799187 0.871220611246275
-1.20724204155076 0.676035534142334
-1.02109107219873 0.47794044107272
-0.83006268697544 0.28453487580178
-0.621854919392304 0.109816013602886
-0.385031183866342 -0.0234596388922482
-0.12318135700552 -0.0967969540319777
ID=Leporillus apicalis MEEC0 PM 19116

LM=111
0 0
0.103006101511202 -0.119270226401053
-5.7230573782512 0.794709638849888
-10.2330035636192 0.922271452631376
-20.348649025784 -1.04281714691933
-23.1039824531008 0.859766370879424
-22.5538709463824 1.6410818670656
-20.6394879626464 7.108697304608
-10.3360083438112 6.53881506790064
-4.09249957077216 6.44346231557136
-3.59469008302752 2.7553334273168
-20.369397814821 6.97880224597331
-20.0771280205737 6.89986403022568
-19.7855228027663 6.81874468468398
-19.4991954391151 6.72063346194887
-19.2233519108538 6.59621747048417
-18.9657756852977 6.43758164023704
-18.7381116424183 6.23857753979179
-18.5554157858099 5.99777790601588
-18.4317272963797 5.72199884482687
-18.3731418982735 5.42535745446043
-18.3756226881318 5.12281610853546
-18.4294827418771 4.82494526306054
-18.5244873070992 4.53743474977135
-18.6521432450243 4.26279063635695
-18.8060040933496 4.00187712045655
-18.9813008261549 3.75482231653234
-19.1744975391731 3.52147292031758
-19.3818189913796 3.30271290369128
-19.6032799038256 3.09617087744421
-19.8363346004608 2.9027896800706
-20.079695754243 2.72253453063364
-20.3322999020999 2.55546073307321
-20.5932402344518 2.40171032065622
-20.8617131171249 2.26150074987494
-21.136972063147 2.13509712862319
-21.4182784866966 2.02274403397427
-21.7048361208328 1.92447327456489
-21.9956476245302 1.83945898711771
-22.2888952929499 1.76290090909831
-10.6991164071721 6.65535300621601
-11.0701362103577 6.74586791540449
-11.440289866694 6.83984930548285
-11.8077132044545 6.94398101098749
-12.1716304691265 7.05978159291151
-12.531831873656 7.18668762494618
-12.8885549823101 7.32308331963854
-13.2424002291441 7.46679367143044
-13.5942352691092 7.61536634789258
-13.9450927668916 7.76623760076996
-14.2960741063512 7.91682336417989
-14.6482653473352 8.06456032279871
-15.0026694843582 8.20691593801524
-15.360149318073 8.341378536456
-15.7213828362383 8.4654379136013
-16.086821066338 8.57655867018632
-16.4566502167839 8.67215030244668
-16.8307484569138 8.74953191214834
-17.2086326497722 8.805890613767
-17.588562709058 8.83819001479823
-17.9704726933497 8.84334674878962
-18.3515825500063 8.81776947376139
-18.7288106671861 8.75759042194336
-19.0978027335715 8.65859019900436
-19.4524444050152 8.51634452820108
-19.7842793696371 8.32671242009993
-20.0820998388223 8.08695993359282
-20.3324142331414 7.79770588420073
-20.5205706556413 7.46787472374543
-4.43626531331495 6.39129040368962
-4.7819024185073 6.35359320926205
-5.12910559900847 6.33575400282484
-5.47668815930892 6.34274417975791
-5.82344020356614 6.36874374637056
-6.17043140288715 6.39127201703926
-6.51808941931793 6.39815684793095
-6.86581384858474 6.39426418910913
-7.21348180288896 6.38664958141248
-7.56117350426401 6.38019065679892
-7.90891958467471 6.37806468892264
-8.25664758207606 6.38243494397065
-8.6041881058094 6.39478587840449
-8.95130949579384 6.41594899125912
-9.29779950143452 6.4457797041607
-9.64366310272805 6.4822098855317
-9.98951368302587 6.51883869910523
-5.50007140803006 0.925778504327467
-5.28715909636298 1.072953267864
-5.07528291111029 1.2216334950625
-4.85959073224528 1.36470131404813
-4.63728782015676 1.49723786362623
-4.4068227609532 1.61498481083685
-4.16765326011568 1.71384040206484
-3.92025896438562 1.78980102908535
-3.66621546801934 1.8392039892308
-3.40842441647065 1.85918536726379
-3.14991341800218 1.84826451832408
-2.89453590994145 1.80655321005632
-2.64560615630427 1.73579878271483
-2.40558597367511 1.63895507156811
-2.17588242812225 1.51962384670434
-1.95688967702345 1.38156949781835
-1.74814725119707 1.22842244379713
-1.548493871881 1.06357623201038
-1.35614616364147 0.890242245060604
-1.16866504193679 0.711641023753447
-0.982783829503787 0.531362532263368
-0.794084724085587 0.354024982378156
-0.596610331632374 0.186509166729895
-0.383047326978119 0.0400724457240632
-0.147706459285675 -0.067909101767496
ID=Leporillus apicalis MEEC0 PM 19117

LM=111
0 0
0.102929064688053 -0.164410193557817
-5.5132676890026 0.93879596855208
-9.56445819453372 0.787856421036714
-19.5437411172414 -0.98127999903234
-21.9909004148776 0.174772186443932
-21.447585324707 0.97437217389955
-20.139556665144 6.58676969266764
-9.5254288847118 5.8628116876163
-3.55001664473148 5.7661000942618
-3.69370287803576 2.51450857245104
-19.8606739250349 6.48027062066616
-19.5605691838189 6.40860672401899
-19.2641893045097 6.32291258428026
-18.9745853684837 6.21658783714442
-18.6954121940384 6.08533191510349
-18.4316493041006 5.9253891593136
-18.1900356376236 5.73366528596297
-17.9791199919224 5.50865076083206
-17.8083855664705 5.25182807153571
-17.6860865753643 4.96869298331803
-17.6167608136364 4.66917453838585
-17.5992782300089 4.36130288510872
-17.6293222737254 4.05431660104618
-17.700554194366 3.7541275398969
-17.8066059484651 3.46434564520574
-17.9419179123869 3.18697385849051
-18.1019494105408 2.92305780738009
-18.2831005025109 2.67313923865479
-18.4825450956246 2.4375389858742
-18.6980632580458 2.21652532317177
-18.9278978236471 2.01041816282936
-19.1706399754395 1.81965827617622
-19.4251382388624 1.64486224048307
-19.6904213851045 1.48687772761289
-19.965628869973 1.34684767195234
-20.2499368075237 1.22629380470671
-20.5424627625231 1.12722445362414
-20.8421206333653 1.05223077281976
-21.1473616807376 1.00414241586662
-9.83715844742788 5.97861951796857
-10.2121896283249 6.07729630413026
-10.5849368111276 6.18433446270492
-10.9548483375159 6.29954430906123
-11.3231126663364 6.42213995160727
-11.6891654929086 6.55045758967438
-12.0538368592333 6.68312927758259
-12.4175181074664 6.81853010887779
-12.7806450100808 6.9549678079983
-13.1437173049562 7.09072019159608
-13.5066752765739 7.22383686908431
-13.8723129713862 7.35338897465866
-14.2399524301193 7.47716715592008
-14.6100077875531 7.5933895234983
-14.9827876647512 7.70027340549843
-15.3583950174908 7.79602021567021
-15.7370513094948 7.87889638180801
-16.1186167415368 7.94709636604987
-16.5027670304499 7.99877745249387
-16.8889499500498 8.03201526199676
-17.2763478571925 8.04473808992162
-17.6638254225936 8.03462147448526
-18.0498329522619 7.99891708156829
-18.4321064760647 7.93419681335073
-18.8072381657604 7.83595897081118
-19.169020484306 7.69835810714387
-19.5089322476804 7.51253024762699
-19.8086927630299 7.26750247618298
-20.0349603650788 6.9538826922961
-3.87067854379479 5.67250346395401
-4.19821545168184 5.60762733531321
-4.53155524844195 5.5911317929679
-4.86442494515867 5.6187644830643
-5.19591137458688 5.66070540334518
-5.52787930698917 5.69862089987475
-5.86075519926571 5.72750923369198
-6.19430567721418 5.74721521528509
-6.52823926157958 5.75888193474562
-6.86234272764749 5.7639369642838
-7.19648834889105 5.76387863583483
-7.53061908693353 5.76032199916511
-7.86441130017246 5.75517848072692
-8.19850113037376 5.75095197553202
-8.53261735673247 5.75134384089099
-8.86654699322874 5.76231132250829
-9.19911809609158 5.79400323982407
-5.28315115684456 1.04254264159874
-5.08238305783081 1.19649701104085
-4.89773193835411 1.36987861065567
-4.71091096776814 1.5409126259285
-4.50912673651862 1.69364721805315
-4.28722741093708 1.81525835733522
-4.04795215720812 1.89754667907324
-3.79829635772138 1.93913992545328
-3.54516140648141 1.94392065724485
-3.29327391362296 1.91772797175205
-3.04529487522365 1.86613134165482
-2.80256317687535 1.79366143423129
-2.56570259028341 1.70378580244606
-2.33498502800528 1.59910871517091
-2.11052440602244 1.48158727890405
-1.89237369556349 1.35270951733616
-1.68056720264882 1.21363281801639
-1.4751263731459 1.06529577217533
-1.27603243540041 0.908523720187867
-1.08314465166363 0.744154114631677
-0.896010044707865 0.573236364617635
-0.713417981494328 0.397439875733689
-0.532305709080348 0.220072105353887
-0.345073817218383 0.0491405237032848
-0.135509496746634 -0.0931986429310488
ID=Leporillus apicalis MEEC0 PM 19118

LM=111
0 0
0.0571720842512568 -0.295829317951389
-7.6320903057966 1.85063730406668
-11.5409226696498 1.58999736497647
-22.48038726282 -1.38814845367941
-25.4233448224056 0.403697688887754
-25.2986185008837 1.14735563834319
-21.9170187902034 8.9374205287827
-12.4905237366285 8.23806297806184
-5.32100818756575 7.588806209226
-5.27542400706201 4.05010117247976
-21.9218050001721 8.59287479426521
-21.8099498319079 8.26903276672477
-21.5748055419868 8.01810350982139
-21.299591653479 7.80925793755867
-21.0402717394385 7.5814176117762
-20.8326396216036 7.30618594873438
-20.698495424251 6.98854182992927
-20.637907301481 6.64879445269467
-20.6383672573441 6.30344918316466
-20.6866037831791 5.96135262248123
-20.7724955415875 5.62664324400651
-20.8889477876412 5.30125647667545
-21.0310242742965 4.98618271562627
-21.1952266385849 4.68202876293597
-21.378202411957 4.3904595521497
-21.5794710480458 4.10960126541941
-21.796872984091 3.84102328540014
-22.0291653238117 3.58520109747954
-22.2752620534025 3.34261513272594
-22.5341489966906 3.11371226842475
-22.8048099803146 2.89884110782287
-23.0861583299412 2.69814531896442
-23.3769642890299 2.51138954900251
-23.6757585513257 2.33766703982537
-23.9806692277469 2.17487347550087
-24.289044941614 2.01868417977507
-24.5963657133318 1.86036790349909
-24.8924324314029 1.68195192468149
-25.1478421735442 1.44974746297289
-12.8339003315485 8.29628524102388
-13.1781726517546 8.34899201901068
-13.5225101151667 8.40127551734549
-13.8657901928278 8.4600329864643
-14.2061095105888 8.53389049240793
-14.5402780751479 8.63174348986101
-14.8643332300581 8.75912082356874
-15.1759891889653 8.91448541645118
-15.4769154289899 9.08984302801523
-15.7719368005743 9.27501528516756
-16.0665126644322 9.46090290205123
-16.3650399111477 9.64037394462409
-16.6703615140913 9.80803715716105
-16.9838867232741 9.95984398096848
-17.3058951388834 10.092780989104
-17.6353617962323 10.2045038063905
-17.9720256142223 10.2937564177893
-18.31410150935 10.3593465297159
-18.6599772317415 10.4005606685552
-19.0079340823832 10.4168816676976
-19.3561747261365 10.4078463637714
-19.7027956016362 10.3729036820744
-20.0457012276389 10.3112646762537
-20.3824314889831 10.2217310767834
-20.7098598790233 10.1024804936688
-21.0236370108373 9.9507870474036
-21.3171328688091 9.76268119784964
-21.5793273776696 9.53274579873144
-21.7907768682493 9.25513956551098
-5.71418507194256 7.49734349174046
-6.11342150404589 7.43830920729977
-6.51668710963446 7.42415317321107
-6.91885459264549 7.45767136997622
-7.31592508428996 7.53038974863493
-7.70776889451212 7.627759804176
-8.09713805923805 7.73472815720977
-8.48747861715699 7.83810092691141
-8.88132311537806 7.92716486653063
-9.2791728499143 7.99434019117471
-9.68068186514265 8.03656362227438
-10.0839639061631 8.05594768403347
-10.4877189831236 8.05969291356926
-10.8914987410307 8.0585483326168
-11.29522236045 8.06489083371622
-11.6981506652495 8.09086695213642
-12.0980685422456 8.14655473552685
-7.31444353853086 2.00699665476806
-7.01380144377964 2.19435488063436
-6.72039436245793 2.39297508317091
-6.42397870005294 2.58704803460125
-6.11623570489444 2.76247919238065
-5.79222934868908 2.90546535873295
-5.45186442913207 3.00312423689847
-5.10068076014191 3.04622623355361
-4.74693725037496 3.03214284035009
-4.39931514283336 2.96466130496754
-4.06372729652488 2.85134888173141
-3.74316323642317 2.7005211398757
-3.4385136975682 2.51959062418096
-3.14945313490659 2.31460957073016
-2.87501305317026 2.09038941722202
-2.61385986309567 1.85079544146759
-2.36436734225683 1.59905851620921
-2.12454036110753 1.33807664117864
-1.89179339270197 1.07074250543186
-1.66253182698694 0.800393721795729
-1.43142154442477 0.531603153068637
-1.19022589208562 0.27181006399564
-0.926675766015791 0.0347573897611537
-0.627166010129383 -0.154676955284879
-0.290855736307216 -0.266620246931719
ID=Leporillus apicalis MEEC0 PM 24343

LM=111
0 0
-0.0688102690821984 -0.248931262120176
-6.3672878025504 1.40987780886888
-11.3781555215712 1.28434200111792
-22.1219093241072 -1.3275979804584
-24.8666419379808 0.268227595291968
-24.8974530535584 0.84868335201024
-21.5684603382528 8.573159544408
-10.1062809814608 7.34417017650288
-3.97110600947808 6.80600542094928
-4.9906287774288 3.56564213230896
-21.3521785880844 8.27081022188064
-21.0736364212986 8.02102332484411
-20.7920142759608 7.77456969701715
-20.5276446319686 7.50996267922907
-20.2917957687534 7.21964396975783
-20.0925164109112 6.90313519220368
-19.9352409514681 6.5637857740424
-19.8230003749872 6.2069736390398
-19.7567344518861 5.83880311826693
-19.7357925388604 5.46526194461828
-19.7584667357937 5.09178038223285
-19.8224310048581 4.72307925891835
-19.9250428255453 4.36317595044061
-20.0635216782182 4.01545666480357
-20.2350412783928 3.68275512423785
-20.4367699662919 3.36741726983987
-20.6658862209746 3.0713432923715
-20.9195886369831 2.79600743611588
-21.1951076774469 2.5424649766593
-21.489724168116 2.31134940291838
-21.8007934033152 2.10286344616407
-22.1257740021382 1.91676067787726
-22.4622526967399 1.75231145143481
-22.8079629346484 1.60822823424709
-23.1607840942155 1.48250386357697
-23.5161348168762 1.37279074013124
-23.8768706314456 1.2725538659
-24.2378875647767 1.173227464488
-24.5924691401286 1.05308143984831
-10.5197441290623 7.45344992589126
-10.9342094874917 7.55890026178751
-11.3476949049936 7.66811410301607
-11.7588516922884 7.78577210207334
-12.1666383584255 7.91461613317793
-12.5702987975401 8.0558593209085
-12.9694371767662 8.2094274266995
-13.3640925063796 8.37418941365282
-13.7547569725665 8.54821586892831
-14.1423246649336 8.72904347470283
-14.52798681196 8.91390539761766
-14.9131050125501 9.09989996215346
-15.2990899795509 9.28409069200097
-15.6873010199377 9.46354591979366
-16.0789711884753 9.63533245911998
-16.475149764928 9.79647385549396
-16.8766570569826 9.94388265751198
-17.2840377361848 10.0742679499911
-17.6974956253977 10.1840154985162
-18.1167949944952 10.2690376892609
-18.5403773846599 10.3245221452592
-18.9675888342888 10.3450428916966
-19.3947955705904 10.3238795952008
-19.816709580097 10.2533198854891
-20.2248734707164 10.1250554928003
-20.6067017036057 9.93178068462168
-20.9458035964252 9.67041162641856
-21.2253701054578 9.34581921215469
-21.4327725223534 8.97466412361106
-4.28838094544416 6.68057061452084
-4.63284889474895 6.66948942029302
-4.97611398176744 6.70551599205794
-5.31663408862244 6.76243510025838
-5.65556720693229 6.82828593646288
-5.99408050927332 6.89631487377323
-6.33304796254276 6.96207725271676
-6.67303477530889 7.02238144137486
-7.0143146338906 7.07492424381706
-7.35689616293662 7.1182511140085
-7.7005774865282 7.1518862544948
-8.04503660496218 7.17652500848069
-8.38994138798435 7.19419123834948
-8.73502779127456 7.20829149471388
-9.08007955693954 7.22356689470166
-9.4247484865461 7.24603706823635
-9.76815411397236 7.28314575595917
-6.17900878776741 1.65631240450772
-6.00088737901162 1.91036067738358
-5.8119403791538 2.15638511861882
-5.59999106841436 2.38275596319676
-5.3585402784794 2.57719360923489
-5.08747576778092 2.72721805193621
-4.79306499412364 2.82388014072917
-4.4858249286289 2.86480936567342
-4.17594421524182 2.85408084064514
-3.87070694446603 2.79901289447633
-3.57434763717722 2.70726062720491
-3.28897213830404 2.58544470378041
-3.01544811630919 2.43886838821586
-2.75398221921442 2.27168175124189
-2.50443070991822 2.08714980793678
-2.26644076297087 1.88790406774528
-2.03948529937518 1.67615304602301
-1.82282091185848 1.45386378690931
-1.61536528789795 1.22293738903796
-1.41546448759623 0.985421194579683
-1.2204738573848 0.7438353395021
-1.02601358627146 0.501796401037177
-0.824721019713207 0.265382467273731
-0.604827323068149 0.0461626444059325
-0.352234753119992 -0.134334766231211
ID=Leporillus apicalis MEEC0 PM 24344

LM=111
0 0
0.014461645267104 -0.1586672470376
-5.525580190144 0.7028687360016
-10.002773642792 0.74099489503536
-20.08870360308 -1.1484683894824
-22.502564045864 0.2299073562576
-22.458520543648 0.90615303814224
-19.931022340824 7.0574463431528
-8.629985551096 6.114810250472
-3.7371023795392 5.976602988832
-3.5859946035032 2.6600386081136
-19.5945002833433 7.02817436000117
-19.2631771715957 6.96250504921903
-18.9421715453549 6.85751906469416
-18.6381501965518 6.71049529983695
-18.3594644474886 6.51980725954589
-18.1158817372593 6.2862233571407
-17.9169235964305 6.01352618277159
-17.7706059346482 5.70930397623252
-17.6813870050254 5.38367013958752
-17.6496463115302 5.04745034393065
-17.6723759287924 4.71041482985323
-17.7445159464607 4.3803236446954
-17.8601947686025 4.06278625720567
-18.0135461994267 3.76156482834098
-18.1991241830731 3.47899745469014
-18.4120558886415 3.21637481703312
-18.6480571982401 2.97422505685617
-18.9033897786207 2.75250988057695
-19.1747984466473 2.55075203566656
-19.4594476553631 2.36810880306176
-19.7548598220596 2.20340247352299
-20.0588602738975 2.05510429403662
-20.3675354886357 1.9220702545009
-20.6828939321127 1.80015537826406
-21.0014340053767 1.68676816496241
-21.321249601239 1.57697809650937
-21.6396127208007 1.46299829046389
-21.9510093742389 1.33120616346377
-22.2400323473544 1.15614088935464
-9.04227288241257 6.19863595858968
-9.45371607562522 6.28648886540333
-9.86330327596089 6.3826019630573
-10.2702199251036 6.48944662818971
-10.6738373432184 6.60814782563313
-11.0737761532394 6.73871742707783
-11.4699750460893 6.88024408862493
-11.8627263128522 7.03108784884242
-12.2526613931931 7.18908029638794
-12.6406878989782 7.35171093116282
-13.0278966648476 7.51628213847193
-13.4154577053794 7.68002377146452
-13.8045197090353 7.840168161123
-14.1961251305258 7.99399399941366
-14.5911428195671 8.13884690641894
-14.9902171978648 8.27214312289167
-15.3937346967507 8.39136084419951
-15.8017991922725 8.4940172699012
-16.214213821958 8.57762844622382
-16.630457987768 8.63964316032527
-17.0496497367371 8.67733844993024
-17.4697134972624 8.68766218764625
-17.8899614954941 8.6670212928627
-18.3069487351792 8.61072987353686
-18.7160939138739 8.51242964258534
-19.1094480008779 8.3629252771769
-19.4716076385692 8.14863639879759
-19.7699333590243 7.85198176188251
-19.9407380131063 7.47142597916719
-3.95865647738981 5.81698629815596
-4.22927530745203 5.76396086539054
-4.50584418786583 5.76576626629946
-4.78121997810841 5.79307793699521
-5.05510662908323 5.83288670322455
-5.32809311610729 5.8785353715812
-5.6007662750055 5.92605126812836
-5.87358771012821 5.97272955581276
-6.14689232510603 6.01650966473196
-6.42090059176133 6.0556713318009
-6.69572206470371 6.08868213236149
-6.97135155401059 6.11413984103568
-7.24765925386657 6.1308074608806
-7.52439151582639 6.13779169110983
-7.8012132910122 6.13500467774316
-8.0778632418609 6.12425703089334
-8.35447034358835 6.11187266490364
-5.30617259360585 0.818027566665828
-5.10818324884005 0.968128930891216
-4.91644447879742 1.12626655856339
-4.72154708309374 1.28047735689417
-4.51807814500291 1.42314560743692
-4.3032025831389 1.54793257278785
-4.07639778779691 1.64902293981873
-3.83885604384994 1.72164909957476
-3.59384190186252 1.76251176978619
-3.34555268607048 1.77057330065807
-3.09821774682839 1.74701342749614
-2.85531014297098 1.69462651004496
-2.6192178306215 1.61699887000737
-2.39129832734088 1.5178398316883
-2.17210488133492 1.40059973775601
-1.96161975550689 1.26832822730158
-1.75942311315481 1.12367944535857
-1.56478189512629 0.96899484743236
-1.37665719527427 0.806431038188332
-1.1936237920639 0.638139909019845
-1.01366196209277 0.466551328431619
-0.833728400346798 0.29491277210483
-0.64890488069581 0.128529362015432
-0.45091417080009 -0.0219306127025391
-0.228058209639078 -0.131840962322297
ID=Leporillus apicalis MEEC0 PM 24345

LM=111
0 0
0.11058712304858 -0.23133511353694
-5.89633010717224 0.65020847163572
-10.8857148072098 0.61153575121196
-21.472471007458 -1.57861474127548
-23.9613601076848 -0.628178553719444
-23.8628164784736 0.39977787238548
-21.0408088080168 7.26454409367496
-9.84606303449608 6.14820595341396
-3.67201780268344 6.09963496266128
-4.13630890638 2.5401313560456
-20.782042392539 7.05049743289622
-20.4490474771832 6.92181937087814
-20.1202806489574 6.78278805457596
-19.8044845760745 6.61653120539286
-19.5105836168602 6.41420422388354
-19.2501569121646 6.17042206538257
-19.0371221612582 5.88438807190543
-18.8846813339518 5.56196707850935
-18.8005209411676 5.21618230583883
-18.783412409903 4.85993471142691
-18.8263003122957 4.50572712621303
-18.9194941545158 4.16120626842215
-19.0537600350801 3.83043967278516
-19.2214240761222 3.51522679222031
-19.4164582445875 3.2161330752229
-19.6342101109915 2.93311869386329
-19.8710842017019 2.66587845256444
-20.1242703844409 2.414016554386
-20.3915378481777 2.17712904916478
-20.6710815852219 1.95484054788712
-20.9614106531578 1.74681367145927
-21.2612649272666 1.55274267729837
-21.5695505787442 1.37233380237826
-21.885286464501 1.20526814251209
-22.2075557570898 1.05113222043546
-22.535448442972 0.909282580498446
-22.8679686713001 0.778547438444958
-23.2038182357227 0.656457429520318
-23.5406119397286 0.536723169786452
-10.2512665740556 6.25179529890884
-10.6585813490158 6.34693303692937
-11.06497093201 6.44592980257731
-11.4692142176279 6.5533423125355
-11.8707169700061 6.67058551283279
-12.2692637672483 6.79752276009751
-12.6649294233031 6.93318504617651
-13.0580164958529 7.07615591858865
-13.4489981417093 7.22479471322262
-13.8384635123606 7.37736584567342
-14.2270716313893 7.53210938578089
-14.6155129379073 7.68727210493394
-15.0044804345712 7.84111251327292
-15.3946476659407 7.99188721671265
-15.7866529806876 8.1378234149466
-16.181086187408 8.27707818117435
-16.5784752445881 8.40768317148022
-16.9792704710128 8.5274704435806
-17.3838184951666 8.63396968618336
-17.7923178661006 8.72426201014304
-18.2047373044154 8.79476381394263
-18.6206553899212 8.84089550864763
-19.0381231993041 8.85656458626459
-19.4558004817255 8.83345751573542
-19.8675663924928 8.75965164018491
-20.2614009650245 8.61860302598784
-20.6122898224275 8.39085978556246
-20.8779614959163 8.06757476738062
-21.0193105047864 7.6773220945751
-4.00059594602862 5.99230876805628
-4.33650247385761 5.91080433929076
-4.67795208775214 5.85706760951736
-5.0226862984386 5.83170773301739
-5.3683816116987 5.83297793626182
-5.71336006263345 5.8559464429784
-6.05719262244611 5.89260783672975
-6.40056683550005 5.93350474266676
-6.74439650126941 5.97042459086507
-7.08905870923109 5.99859017416089
-7.43409586760926 6.01699706782968
-7.7797100983316 6.02732241794994
-8.1254446185393 6.03250547428346
-8.47120243496941 6.03606008816687
-8.81692836597245 6.04198783741633
-9.16244208798039 6.05540336147524
-9.50696875968777 6.08453811825156
-5.66906488387025 0.798833287800821
-5.45742673312965 0.969161653175743
-5.25333954572947 1.14855682904904
-5.04736315818997 1.32576803305085
-4.83157628424002 1.49082051622949
-4.60114251379451 1.63463045719543
-4.35501731344386 1.7494878211736
-4.09582705687408 1.83010032336379
-3.82790876286921 1.87447223719913
-3.55644581966994 1.88328572893501
-3.28588443636277 1.85902689787741
-3.01964608580342 1.80490750984131
-2.76019517704658 1.72420067150349
-2.50925090406498 1.61994563792188
-2.26797482936741 1.49488681540064
-2.03707748313361 1.35153184538538
-1.81683258975981 1.19226503049433
-1.60699311500053 1.01949315258975
-1.40659212282491 0.83583353676898
-1.21358807061194 0.644393292956649
-1.02429201507367 0.449265158209803
-0.832557354130107 0.256518024302781
-0.629174600955845 0.0761101472948568
-0.403778713599628 -0.0758714293993702
-0.152890970623883 -0.180724899195538
ID=Leporillus apicalis MEEC0 PM 24347

LM=111
0 0
0.0466808934625772 -0.208463682157706
-5.48781184750616 0.424285012769422
-10.2287704672395 0.552023665425709
-20.3227337141352 -1.44311670790976
-22.9735712139532 -0.182690930900139
-22.7434492427929 1.16315698561089
-20.8014731199701 6.95358369606739
-9.36556851931761 5.75783717920259
-3.72441242339068 5.63645868684614
-3.64680509652022 2.49308418688404
-20.4890170054409 6.84888948274551
-20.1728774757063 6.75511134705257
-19.8611519934048 6.64769594089981
-19.5584974042966 6.51699405904322
-19.2705197983571 6.35660532104682
-19.0046390763712 6.16182781626827
-18.7703301799691 5.93036137547861
-18.5776504991377 5.66316491112877
-18.4355742364627 5.36595303335977
-18.348975096332 5.04805656307318
-18.3176210713355 4.71998077709211
-18.3373098600356 4.39090527566976
-18.401977739749 4.06756550615806
-18.5053797741084 3.75438978670142
-18.6419372454229 3.45413387399876
-18.8069856527669 3.16850452504903
-18.9967308939794 2.89861452275814
-19.2081055385968 2.64527483229916
-19.4386094441982 2.40917526974365
-19.6861682964034 2.19099148980405
-19.9490130988691 1.99145054718913
-20.2255810906746 1.81136856900854
-20.5144293019294 1.65167251729617
-20.8121665128698 1.51423822580499
-21.1210838728691 1.39846814456171
-21.437906150943 1.30644850848903
-21.7609384167948 1.23930239395444
-22.0882703122039 1.19764996421207
-22.4178342278376 1.17977981830422
-9.77197915065292 5.82232189355572
-10.1759319487341 5.90074209968733
-10.5769103040231 5.99317960392851
-10.9744372839622 6.09949359072236
-11.368130570195 6.21923901684077
-11.7577682678799 6.35160212728517
-12.1433530542426 6.49536111840623
-12.5251637002047 6.6488788537255
-12.9037798085866 6.810127987795
-13.2800700870683 6.97674217919127
-13.6551440155278 7.14608363304213
-14.0302693145906 7.31531442765204
-14.4067704503718 7.48146516479612
-14.7859161479793 7.6414945085407
-15.1688130147639 7.79234092682382
-15.5563115552437 7.93096542774204
-15.9489324396074 8.05438545327032
-16.3468148480621 8.15969711656287
-16.7496853392473 8.24408127997701
-17.1568369647249 8.30478718097592
-17.566408871167 8.3390552887429
-17.9779156570849 8.34424071051663
-18.3885947181392 8.31738427499183
-18.7954700216909 8.25533649743866
-19.1945624618025 8.15459661498741
-19.5804688259048 8.01129026725047
-19.9457691019389 7.82136876167556
-20.2803774126886 7.58129945826796
-20.5712984483229 7.28960811811781
-4.02649599454997 5.54523528439233
-4.33826887519437 5.49618703504233
-4.65373854677805 5.48422527903835
-4.96909310295863 5.50060064865942
-5.28297783493322 5.53565544668353
-5.59565328957615 5.58045116531305
-5.90805336038745 5.62723740890547
-6.2209241665673 5.6693963123831
-6.53512307866874 5.70150357760057
-6.8504470687058 5.71941025547228
-7.16628165298289 5.72092044118322
-7.48182161711676 5.7067424294992
-7.79671858175262 5.68173906400244
-8.1115737568258 5.65604181607858
-8.42722254983714 5.64424127982028
-8.74273098027711 5.65875852715353
-9.05589997017582 5.70008917339308
-5.26706392619048 0.54407802325534
-5.0867017737821 0.721312914931133
-4.92082762074702 0.912438252832998
-4.75211987186693 1.10108917538286
-4.57089793564562 1.27767552810676
-4.37187478347761 1.43382546719127
-4.15351042343508 1.561436285954
-3.91804000570357 1.65369611644715
-3.67075126220445 1.70678539034198
-3.41815781347458 1.72073021138748
-3.16607978054121 1.69867243155588
-2.91867249720166 1.64530815739569
-2.6784178187433 1.56557167368208
-2.44653472671486 1.46395070545693
-2.2234000757979 1.34428541012345
-2.00884053768352 1.20981407222896
-1.80228809108331 1.06331407340632
-1.6028264566311 0.907275557888163
-1.40914467957916 0.744098227592262
-1.21939858660027 0.576341129562237
-1.03095976008582 0.407094948759468
-0.84004357770495 0.240622561685299
-0.641333035693267 0.0835050591679845
-0.428316238932984 -0.0536282117645244
-0.198251568065226 -0.15494195858797
ID=Leporillus apicalis MEEC0 PM 24349

LM=111
0 0
0.035467230470765 -0.30373950379305
-6.6076208233425 1.23703139521763
-11.732654029945 1.486230576482
-22.22105988714 -1.04833733053775
-25.1188013819175 0.383031939003525
-25.13583900245 1.027049436828
-21.7989532605125 8.5599961546375
-10.373076161015 7.42958126513
-4.0717666151095 6.87646452995475
-5.2791886026415 3.435642549726
-21.4771024610744 8.3544196005538
-21.1624038807309 8.1381129385114
-20.861238953467 7.90338521767103
-20.579372380973 7.64584988310891
-20.3231179321056 7.36285652758769
-20.0996058590539 7.05337707985905
-19.9165059638676 6.71840763978676
-19.7812531716193 6.36170517911258
-19.6993863174667 5.98894564654729
-19.6737410146905 5.60813430847141
-19.703615585832 5.22757648774151
-19.7853362730393 4.85462988783612
-19.9134220388079 4.49489185956523
-20.0817776057043 4.15208307972014
-20.2845219015458 3.82836620695148
-20.5164036881637 3.52479093944812
-20.7729262366384 3.24168825507085
-21.0503149076602 2.97896024293259
-21.3454221072315 2.73626869265023
-21.6556158325763 2.51314952506061
-21.9786772375229 2.30907175797345
-22.3127101945861 2.12345897452909
-22.6560659087307 1.9556762801556
-23.007277570698 1.80497795449804
-23.3649970774442 1.67038984037311
-23.7279207830387 1.55044997475002
-24.0946542724446 1.44257922912776
-24.4633095811532 1.34122498322494
-24.8292516341043 1.23012274834785
-10.7839922237394 7.56284985914719
-11.1977677555036 7.68702809809905
-11.6115078812393 7.81132532032733
-12.0229359816026 7.94304577642724
-12.4300764601658 8.08744920721772
-12.8313240557736 8.24749279154662
-13.2257438857018 8.42370668357234
-13.6133711405804 8.61442283119041
-13.9952910883461 8.81634825143685
-14.3734423621343 9.0252606027898
-14.7502525050465 9.23658735507111
-15.1282600456248 9.44576585005941
-15.5098138816966 9.64840707412858
-15.8968731908484 9.84033732824995
-16.290888307489 10.0175816281733
-16.6927373678752 10.1763287251254
-17.1026924139798 10.3128931771929
-17.5204017512725 10.4236795830745
-17.9441976663186 10.5050408899635
-18.3734819329653 10.5536829983337
-18.8053611509924 10.5659409532617
-19.2365504033683 10.5381708354771
-19.6627075968744 10.4666157424522
-20.0781329880071 10.3474560391335
-20.4753755506382 10.1770389640033
-20.8448349550646 9.95245802085971
-21.1746648286467 9.67267115829889
-21.4515631044322 9.3401443337696
-21.6616608745121 8.96549924034461
-4.37382856959174 6.6901050317853
-4.72552992165066 6.639717815499
-5.08044380847113 6.67771004154827
-5.43059292938906 6.74853952694775
-5.7787250871359 6.82886384531804
-6.12692022744965 6.90892616461813
-6.47620783225609 6.98407509684006
-6.82699521228393 7.05188245211398
-7.17934322629113 7.11105958632839
-7.533120176579 7.16101634601736
-7.8880885689019 7.20169367346473
-8.2439631092706 7.23354867799584
-8.60045275855528 7.25766785846915
-8.95729241116677 7.27605433712575
-9.31424762799164 7.29224132882577
-9.67099345837501 7.31264086179012
-10.0263695412277 7.3497542115566
-6.37617155814659 1.46012006092835
-6.1683637326258 1.7058646910471
-5.96169287955545 1.95259101297675
-5.74127048920762 2.18702041242563
-5.49758758113485 2.39702672969769
-5.22638468244449 2.56989303663438
-4.92992056747592 2.69388000676523
-4.61575350205719 2.76214377699238
-4.29440421647381 2.77448944055579
-3.97499267078664 2.73625456696203
-3.66362367529261 2.65506160098872
-3.36365887326342 2.5384160304092
-3.07663258068352 2.39270814161236
-2.80302325617699 2.22307889321955
-2.54272338722653 2.03361626699217
-2.29527443672897 1.82762129173826
-2.05994587878454 1.60785717929944
-1.83570189817251 1.37677142662333
-1.62106340038593 1.13671667013054
-1.41382834494883 0.890221105972556
-1.21056039546493 0.640420475811275
-1.00567527654147 0.391917526515388
-0.789959494075732 0.152732754825234
-0.54938993523037 -0.0614065975717795
-0.272156208352839 -0.221773267047756
ID=Leporillus apicalis MEEC0 PM 24350

LM=111
0 0
0.0071001869871645 -0.166778859048228
-5.60272695758469 0.91433789417187
-11.1316579365168 1.03111332567048
-21.0466161569862 -1.03738248325908
-23.2299988905546 0.255153732927579
-22.60351942524 1.35885506047735
-20.3334240815595 7.5089764703367
-10.00582528214 6.37551482801904
-3.67102293741765 5.77509584964444
-3.87549337154166 2.69852403909213
-20.0954788096466 7.30851678550003
-19.7991823209342 7.17757150605624
-19.5065830246043 7.03862588971001
-19.2258027925093 6.87723378331592
-18.9639897230451 6.68669276106339
-18.7293924369297 6.46356611312339
-18.5311163012521 6.20766212121204
-18.3776267165101 5.9226333689121
-18.2746075190048 5.61568770592614
-18.2235261147606 5.29589265071826
-18.2219056695008 4.97196078561556
-18.2648572662341 4.65080555093983
-18.3463311561074 4.33838984593343
-18.4614600514123 4.03559529812061
-18.6053287705965 3.74531585984407
-18.7740185571839 3.4686925682786
-18.9643322544784 3.20645146826862
-19.1736718043171 2.95911017888778
-19.3999138287459 2.72710780909821
-19.6413012229709 2.51088590836051
-19.8963528928053 2.31094126208006
-20.1637876849643 2.1278638765044
-20.4424618403458 1.9623651153688
-20.7313112955278 1.8153039131646
-21.0292960441363 1.68771090264173
-21.3353411477204 1.58080712815083
-21.6482659024195 1.49599596327947
-21.9666905844908 1.43471460272982
-22.2889129365444 1.39733661815894
-10.3673805651875 6.49809389219395
-10.7333269148575 6.60737474732859
-11.0979535498299 6.72096326711981
-11.4596933420417 6.84342582079186
-11.817964623336 6.97569764794419
-12.1726906765121 7.11721301257974
-12.5241536750985 7.26665855328243
-12.8729134580455 7.42231684714688
-13.2197386850709 7.58224470188612
-13.5655439229152 7.74436929632553
-13.9113299349089 7.9065361136144
-14.2581285955988 8.06652775198135
-14.6069499021117 8.2220644834367
-14.958731074324 8.37079554164985
-15.3142850328433 8.5102869049044
-15.6742467433143 8.63801033557465
-16.039015872433 8.75133692219577
-16.40869743451 8.84753762706055
-16.7830386280198 8.92378965813147
-17.1613637402206 8.97718571954658
-17.5417615600586 9.00471153119342
-17.9237078802306 9.00340882557983
-18.3042119252419 8.97001785753913
-18.6799326221355 8.90109897826211
-19.0462796509111 8.79279812766914
-19.3967174021771 8.64060250154865
-19.7214095572292 8.43913793873453
-20.0046622462671 8.18253832224385
-20.2210116896922 7.86731021353342
-4.0158715848034 5.70019986313798
-4.37034270764631 5.70787088792251
-4.72287375790395 5.74804593397521
-5.07386188882888 5.80035039307611
-5.42431807514379 5.8553005802988
-5.77522709910589 5.90795437895443
-6.12685412600409 5.95559818118608
-6.47927553952555 5.99699847592102
-6.832385553641 6.03211355558926
-7.1859798883455 6.06206525530383
-7.53981139412785 6.08919709346224
-7.89359746947583 6.11702020194724
-8.2469760388392 6.14967605826138
-8.59951796586999 6.19043505812483
-8.95102851064935 6.2393675716019
-9.30202740210444 6.29188941472123
-9.65364737572795 6.34003710829069
-5.40394493372374 1.07545474892476
-5.22229669896857 1.25632233098762
-5.0380386179594 1.43451378332119
-4.84180141357973 1.59934083821551
-4.6292772651277 1.7424754911521
-4.3998948453048 1.85661263318438
-4.156553724815 1.93622313326741
-3.90397194900694 1.97893757715481
-3.64784273176771 1.98553956676957
-3.39292772872201 1.95926315233194
-3.14255412331749 1.9044173859443
-2.89870449831007 1.82535857119537
-2.66238158458317 1.72597247440701
-2.43396100492591 1.60952438648642
-2.21344505156834 1.4786948865939
-2.0006133277552 1.33568253474357
-1.79509935779203 1.18232280404169
-1.59640791639985 1.02020561749449
-1.40388044758584 0.850798830864199
-1.21659173039074 0.675601256834745
-1.03312578641781 0.496384573510292
-0.851095861023112 0.315684298147216
-0.666051264142651 0.138042034256829
-0.468948677642089 -0.026098352526921
-0.243236837713286 -0.147060726110246
ID=Leporillus apicalis MEEC0 PM 5007

LM=111
0 0
0.067307553484032 -0.140499355033224
-5.50915394943504 0.732743824579536
-11.12411172822 0.9161763565872
-20.6836511176128 -0.960578270419344
-23.3670243364248 0.3208979796126
-23.0012196381984 1.59824468568
-20.1792576202896 8.02534133328
-7.94172348947328 6.3009468627276
-3.24237623973888 5.809044569118
-3.37151998760664 2.37176520196128
-19.9829563337218 7.7314006160248
-19.7092977472069 7.50682026966716
-19.3979680331883 7.33685314638459
-19.076465375084 7.18640702036456
-18.7610976579704 7.02367944927285
-18.4688295359561 6.82287786698798
-18.2232315827776 6.56757167325182
-18.0485454790756 6.25948916448159
-17.9544781856413 5.91779856039136
-17.9333105207814 5.56373017942152
-17.9709369526297 5.21083109401182
-18.0548057037283 4.86586780880959
-18.1756786180518 4.53199763255257
-18.3270818414521 4.21077276796767
-18.5044765564972 3.90310368867471
-18.7046205647463 3.60969595936572
-18.9240759250632 3.33249646012337
-19.1629591506642 3.06984516466755
-19.4189747941009 2.82384671479397
-19.6909361034167 2.59558271174543
-19.9777831582643 2.38631074307745
-20.2784902174311 2.19747152089345
-20.591983698112 2.03068681609349
-20.9170606387432 1.88774898627235
-21.252312537501 1.77059358735454
-21.5960453838881 1.68125147403929
-21.9462073600333 1.62175207466963
-22.300333477101 1.593870817302
-22.6556241090672 1.59793100869737
-8.37008515454752 6.37041717299484
-8.79633569521237 6.45182667623503
-9.22023459072743 6.54472520305672
-9.6417860843738 6.64776752063406
-10.0610473911542 6.75977598624048
-10.4781118586403 6.8797146725125
-10.8931070040804 7.00663548768421
-11.3061953159273 7.13963701863213
-11.7175763539603 7.27783345729536
-12.127489143735 7.42032895119869
-12.5362158281333 7.56619445073095
-12.9440846439684 7.71444396218762
-13.3514733325759 7.86400853163114
-13.7588137411692 8.01370630707073
-14.1665936285208 8.16220510638208
-14.5753579232291 8.30797592215181
-14.9857066259283 8.44923359320373
-15.398283423807 8.58385959537143
-15.8137522319957 8.70930347994864
-16.2327485971363 8.82245790623853
-16.6557865469216 8.91950624715473
-17.0830958017967 8.99575346294147
-17.5143444106864 9.04547328404862
-17.9482066617372 9.061854226731
-18.3807883314352 9.03729966246676
-18.8084467674427 8.96382532114933
-19.2225434697364 8.8342223228544
-19.611823638441 8.64264351727695
-19.958735031876 8.38235568789217
-3.50588774573148 5.77774960902426
-3.77097947056832 5.76613776086431
-4.03607808396069 5.77725634636815
-4.29901187251089 5.81286535215539
-4.55777698077366 5.87168981665668
-4.81204282682522 5.94784041714264
-5.06429754293349 6.03054032612324
-5.31890203482148 6.10564335846836
-5.57862673513288 6.15921630397006
-5.84285573783878 6.18324693008106
-6.1082020293042 6.17897521663284
-6.37259928149807 6.15528983810623
-6.63646082434228 6.12589316654347
-6.90142628233108 6.11035689849973
-7.16555855406057 6.13417130571955
-7.42271813816269 6.20008772811492
-7.67977779005219 6.26650854812676
-5.27011620301603 0.813398905117411
-5.06813107487987 0.966382793690265
-4.88724111697966 1.14450055411276
-4.70452682147294 1.3207843545102
-4.50766601061212 1.48098999396468
-4.29276917935382 1.61595210285143
-4.06139355446934 1.72016178791008
-3.81785054788903 1.79154942095158
-3.56705539433319 1.83069321239181
-3.31334180782437 1.83964804038662
-3.06012433209403 1.82096851879467
-2.81000215961807 1.77713938329587
-2.56498943047275 1.71033615503176
-2.32672966073277 1.62237895717043
-2.0966501239881 1.51478229984136
-1.87604973298918 1.38885216418065
-1.66611471230471 1.24581420010506
-1.46783905552906 1.08697526670639
-1.28179595859014 0.91393513922853
-1.10764889525762 0.728890091861487
-0.943178694330048 0.535149056462359
-0.782408302240728 0.338278328514378
-0.613650933172369 0.150359908321224
-0.415348456365925 -0.0078348546462886
-0.181185984205349 -0.105067603667534
ID=Leporillus apicalis MEEC0 PM 5008

LM=111
0 0
-0.0243173589327526 -0.204028049836182
-5.88605749074772 0.678685865969111
-10.5289149362397 0.97005555454951
-21.0419202670963 -1.02552759768116
-23.1863371601862 0.425929822988384
-22.7089614544364 1.4250313425777
-20.4132759020476 8.1059197116898
-8.84425468557345 6.26513397142061
-3.48762890427523 6.0879354849027
-3.61562079632325 2.8339264026788
-20.2983572096164 7.81006395178903
-20.0242413741055 7.6066567962468
-19.7393370276119 7.41810619392385
-19.4596845190601 7.22187776252789
-19.1923031830474 7.00926893709622
-18.9432007962353 6.77554111150089
-18.7188009095536 6.51802972242026
-18.5261861181382 6.23597298275279
-18.3726847270834 5.93086691510071
-18.2648730825926 5.60677218760955
-18.2072739677178 5.27007006304112
-18.2013116061979 4.9296304684592
-18.2452790524231 4.59097651139336
-18.3353113467824 4.26150293836749
-18.4662616212758 3.94599193748895
-18.6327452386934 3.64764652876184
-18.829714639129 3.36844017983783
-19.0527034943739 3.10949763233721
-19.2978656479954 2.87140206067657
-19.561916526049 2.65440486478028
-19.8420391102447 2.45855339896596
-20.135785930092 2.28375431458261
-20.4409921033523 2.12978265354584
-20.7557005590242 1.99623718437472
-21.0781003036045 1.88241699096752
-21.4064706061929 1.78704537018656
-21.7391113632675 1.70761426990027
-22.0741408212319 1.63854691844202
-22.4081671842385 1.56430476544892
-9.24610278874462 6.36086364105811
-9.64730814116744 6.45925325059657
-10.0477324754084 6.56077373807496
-10.4471836239275 6.66605601320742
-10.8453957513038 6.77592946053559
-11.2420036291829 6.89145646088973
-11.6365173030464 7.01393992155798
-12.028312796398 7.1448536757361
-12.4166787949748 7.28561357200684
-12.8009841409342 7.43711238025116
-13.1810026363327 7.59907516954439
-13.5572793634972 7.76956531205572
-13.9312443345425 7.94507858894276
-14.3048958025681 8.12126129309986
-14.6802616280736 8.29376161215088
-15.0589952373135 8.45874164714621
-15.4422391400889 8.6129735075221
-15.8306653142004 8.75368459539934
-16.2245677821915 8.87831587293764
-16.6239323673054 8.98427359801972
-17.0284469648458 9.06869293058487
-17.4374409369029 9.12820951961097
-17.8488653732065 9.15870085924557
-18.2620220811171 9.15529313692036
-18.6729606392692 9.11189530714989
-19.0762953553202 9.02164526391983
-19.4638751599237 8.87771529416359
-19.8245847480565 8.67527304444368
-20.1457806879979 8.41425432589394
-3.77355121020426 5.99985594948776
-4.07036215446932 5.96172280226381
-4.369790700631 5.96400368461721
-4.66814046098748 5.99080805727749
-4.96525850415816 6.02923652157876
-5.26194359998227 6.07096959473027
-5.55888267977563 6.11089849240533
-5.85627661744648 6.1457888930045
-6.15456363973315 6.17354708348318
-6.45353012540516 6.1926761544138
-6.75295978153975 6.20222207668853
-7.05254923383504 6.20200184756472
-7.35203314744288 6.19355400366173
-7.65143363966298 6.18218364196823
-7.95101204676439 6.17828884000933
-8.25030731829951 6.19155855080555
-8.54832014336653 6.22239594166019
-5.64521979895486 0.804470090528741
-5.42893595448305 0.96982790025518
-5.2246981569997 1.15004824954852
-5.02272083142313 1.33282852765523
-4.81604864419013 1.51026711121917
-4.59955934707315 1.67555026113368
-4.36978194673277 1.82147233811792
-4.124847382254 1.94030456687585
-3.86586370107433 2.02406927700499
-3.59702784961109 2.06660102193262
-3.32481790603563 2.06560403367801
-3.05584748469439 2.02330396886352
-2.79498482031131 1.94505551904146
-2.54482601377982 1.83724194856707
-2.30617052975976 1.70582989381815
-2.07871305502274 1.55581570002136
-1.86155639440328 1.39120999505956
-1.65349064594475 1.21523029161213
-1.45309727542903 1.03054255879936
-1.2587276885205 0.839508531975204
-1.06836792732237 0.644460884854023
-0.879351785141781 0.448089751780398
-0.687811441967589 0.254153156660401
-0.487653281892759 0.0690952753440071
-0.269075566429392 -0.0937633566884413
ID=Leporillus apicalis MEEC0 PM 5011

LM=111
0 0
-0.0251473766489968 -0.17332552277348
-5.536247992374 0.60201492534612
-10.0684871598852 0.904353479411558
-21.0481597028164 -1.18495093118072
-23.2516745959652 0.328428300492358
-23.1314936645474 0.95682974472756
-20.3959191573742 7.48835955440122
-10.4102275113606 6.489586497944
-3.5933657688764 6.08794695593084
-3.58333799669274 2.7001932733622
-20.083198672869 7.30233285691561
-19.7569074726012 7.14048161813834
-19.431359078268 6.97714103439721
-19.1132985815704 6.79973224655646
-18.8094355573068 6.59906785559552
-18.5288113402275 6.36712703617732
-18.2843273160891 6.09748517755037
-18.0929102692079 5.78843584047563
-17.9707699990845 5.44592436759912
-17.9262772337125 5.08493094513623
-17.9552993536579 4.72216998692426
-18.0458332111291 4.36950115676575
-18.1847712296758 4.03281039973137
-18.3612883828171 3.71411969334256
-18.5673546397001 3.41362838785646
-18.7972194635927 3.13088389636251
-19.0467858583055 2.86533372358483
-19.3131169146457 2.61657041749822
-19.5940906230722 2.38444254214451
-19.8881652800314 2.1691189464891
-20.1942183014743 1.97114897504315
-20.5114278282153 1.79154508985613
-20.8391750861258 1.63190875299199
-21.1769390305327 1.49462846176391
-21.5216744944061 1.3838661967089
-21.8770071041444 1.30308204656921
-22.2388489115543 1.25987692784392
-22.6033388588398 1.26071585905943
-22.9665913724301 1.261130618436
-10.7583984959604 6.60838034820915
-11.1115888127515 6.7155841661532
-11.4616970433907 6.83246162723814
-11.8084686408809 6.95891155513513
-12.1522194620331 7.09337088683367
-12.4935293045726 7.23392050327725
-12.8331338509397 7.37854700837018
-13.1718516701091 7.52523962184232
-13.5105246746676 7.67203534408026
-13.849967430798 7.81704145623712
-14.1909262161364 7.95844667938632
-14.5340473033212 8.09452578146264
-14.8798531352793 8.22363966246071
-15.2287282016462 8.34423273739004
-15.5809099480623 8.4548258802952
-15.9364871839195 8.55400514645502
-16.2954001263526 8.6404029449748
-16.6574430224291 8.71267004563996
-17.0222629254457 8.7694337371258
-17.3893517122417 8.8092369872915
-17.7570680060872 8.83041975579259
-18.1262061285739 8.83116360112563
-18.4946922710421 8.80896255712532
-18.8606779091223 8.76053649433939
-19.2212588035639 8.68119836170868
-19.5713658688625 8.56384582619974
-19.9009414223743 8.39718558015224
-20.1871005475824 8.1636096598325
-20.3750088531937 7.84961501395598
-3.94794109800294 5.94833831063254
-4.32817196861052 5.90739719815074
-4.71092328156922 5.91851686822566
-5.09231258476309 5.95260922941382
-5.47309702668226 5.99385456136595
-5.85410195113745 6.03305768757061
-6.2358182720848 6.06461699728953
-6.61827930171606 6.0853944884652
-7.00120714312923 6.09461783023783
-7.3842679494315 6.09450016364553
-7.76733759130931 6.09137372988721
-8.15038585480493 6.09636649808661
-8.53255344348329 6.12244009031805
-8.91192250390659 6.17555505820956
-9.28783681183378 6.2494343878952
-9.66188429963002 6.33226868903577
-10.0360825882677 6.41436114340522
-5.34225256250242 0.775141601009387
-5.15807753625467 0.958912371575126
-4.97267468633374 1.14144133094794
-4.78138851002855 1.31777831816702
-4.58135962080783 1.48411247508276
-4.37050847379531 1.63647156462531
-4.14737915654679 1.77017751092401
-3.91141349328399 1.87961814503426
-3.6637396890521 1.95841080235231
-3.4071912020424 2.00057437087155
-3.14720499468584 2.00199675640605
-2.89022718135713 1.96228732067104
-2.64190375534557 1.88494216427223
-2.40571529012717 1.7758779438782
-2.18285926846658 1.64155802374174
-1.97289232069535 1.48780675695341
-1.77443058620887 1.31942811638162
-1.58560321473903 1.14028701462905
-1.40424721805341 0.953568160817117
-1.22790347714779 0.762093323068456
-1.05364345142708 0.568704946425142
-0.87769104710323 0.376837974009955
-0.694731571624752 0.191622542105934
-0.496854732274098 0.0224439657535569
-0.273500084559802 -0.111095370250619
ID=Leporillus apicalis MEEC0 PM 5012

LM=111
0 0
0.062152013892225 -0.3815081399672
-5.362356252724 0.67111597675965
-10.032938513755 0.9856115347529
-20.23199090381 -0.66629995768385
-22.46023937301 0.660495002323
-21.849879648235 1.71397382142525
-19.88536160712 7.8070775207025
-9.554174658778 6.4212805676515
-3.235325503854 5.880949876933
-3.542710358142 2.585452148937
-19.620758550264 7.6299935880631
-19.3086466586429 7.53801556070038
-18.9960897814244 7.44735645155368
-18.6912824449175 7.33359643149953
-18.4028858073518 7.18326941596602
-18.1429260481412 6.98805184566428
-17.925688731775 6.74629319657202
-17.7631197128232 6.4648102468849
-17.6598947123134 6.15644410951729
-17.6130438102772 5.8345019330158
-17.6155213017114 5.50905881893437
-17.6596437222389 5.18652781964979
-17.7387255669118 4.87068771526326
-17.847451263161 4.56374692649878
-17.981124656597 4.26829085051955
-18.1376954424355 3.98290069522549
-18.3143421969086 3.70946413487154
-18.5092461914505 3.44871045600018
-18.7209923710014 3.20142226698409
-18.9484579807766 2.96849571034033
-19.1907246430962 2.75098639786034
-19.4470010091766 2.55015221816827
-19.7165509103621 2.36749332230827
-19.9986156624526 2.20479317051563
-20.2923247649849 2.06415509746943
-20.5965820317337 1.9480238805106
-20.9099177367271 1.8591479437908
-21.2303006276844 1.80029919814995
-21.5549713958717 1.772478587029
-9.91753796555133 6.51112735352374
-10.2805636512416 6.60264591419984
-10.6402731787814 6.70642812727282
-10.9962335805114 6.82243363102997
-11.3484449319615 6.94938454798016
-11.6971877942964 7.08558913678313
-12.0429661317037 7.2291642943517
-12.3864571111879 7.37813559852714
-12.7284597774457 7.53049661026352
-13.0698411989707 7.68424590852998
-13.4114861175161 7.83741009198617
-13.7542497576515 7.98805553032042
-14.0989191688435 8.13429362060735
-14.4461791702751 8.27427972213202
-14.7965866200934 8.40620867127281
-15.1505502401651 8.52830601643613
-15.5083159983126 8.63881434392182
-15.8699554680018 8.7359720689133
-16.2353532666344 8.8179808578676
-16.6041931832311 8.88295730504438
-16.9759304099744 8.92885927436355
-17.3489963084429 8.95334951886715
-17.7234451717034 8.95378962206073
-18.0969332148426 8.92670060822344
-18.4667323683117 8.86756621652241
-18.8283810884196 8.77015096380773
-19.1739697567501 8.62559810140236
-19.4883289108738 8.42169117351461
-19.7417564923427 8.14548264728267
-3.58364545504008 5.80763072484284
-3.93745073736631 5.76942006588205
-4.29321157134641 5.77585371112497
-4.64561717542507 5.82572134860845
-4.99267155655336 5.90524160562989
-5.3367076250439 5.99716740550244
-5.68109314176154 6.08780376012878
-6.02807624607206 6.16790706126561
-6.37820364280927 6.23147986852976
-6.73158021097471 6.27497695387751
-7.08696414846389 6.29673006421909
-7.44302908494182 6.29743151370708
-7.79874541649106 6.28108349486927
-8.15402120702491 6.2566578758737
-8.5097215395101 6.23988014906996
-8.86551711323776 6.25228028209905
-9.2164443360451 6.31204045924085
-5.14658244526478 0.797672300489874
-4.95824996112891 0.963111988096206
-4.780226186002 1.13983122105816
-4.59620474338071 1.31023991134381
-4.39689249378006 1.46237468250308
-4.17975644467921 1.58741208937881
-3.94686570543744 1.68007531622577
-3.70308388692566 1.73847437420933
-3.45361649989707 1.76352645918839
-3.20292215751233 1.75763926374275
-2.95443325064132 1.72368312652765
-2.71070654240742 1.66442825810871
-2.47366921213886 1.58233780233932
-2.24482078625528 1.47955678369256
-2.02535323007871 1.35798974503443
-1.8161885977137 1.21941379842744
-1.61793472914745 1.06560565180456
-1.43074973590374 0.8984776578966
-1.2540935189293 0.720232868340428
-1.0863250159956 0.533575381611866
-0.924080172297994 0.342074601937624
-0.761392922170637 0.15092992470687
-0.58889857837138 -0.0314225140095915
-0.395201384408168 -0.191073100921407
-0.176096730410976 -0.310047493836934
ID=Leporillus apicalis MEEC0 PM 5013

LM=111
0 0
0.235123259441975 -0.29778549926105
-5.73499376408125 0.546196461505125
-10.875395695465 0.9505638128183
-21.910941867345 -0.86440308220795
-24.40722225516 0.76229749067275
-24.1839868042375 1.56305927695275
-21.3395690167925 7.81333748886225
-8.159937771185 6.119778880386
-3.525450251241 6.0939025833815
-3.6496556618315 2.465786939629
-21.0359052810994 7.69095586207944
-20.6953699938676 7.58355818700555
-20.365336726495 7.44733525756303
-20.0512570329963 7.2775502841297
-19.7599730917932 7.07112389555286
-19.5005639086853 6.82681155982368
-19.2822911384874 6.54457921239143
-19.1156728841951 6.22912014868494
-19.0084343201841 5.88885857168245
-18.963637273144 5.534872249113
-18.9792156539967 5.17831775738174
-19.0494560209064 4.82830294087835
-19.1671142580983 4.49115572726493
-19.3249931382753 4.17077121439026
-19.5167100989233 3.86932655092233
-19.7369019898236 3.5879271102976
-19.9798448688115 3.32835186997671
-20.2442274051828 3.08825512766527
-20.5260264353562 2.8688159678044
-20.8227228034021 2.66993101301086
-21.1321547171488 2.49144602218775
-21.4524226207369 2.33315575525786
-21.7818180689737 2.19476977328675
-22.1187683625983 2.07583779437776
-22.4617942010023 1.97560327052902
-22.8094766673783 1.89270317104117
-23.1604136679589 1.82447797004639
-23.5130653268927 1.7650629577852
-23.8645401314887 1.69832569759786
-8.62165913377572 6.25170294379627
-9.08159902072308 6.38969190774281
-9.53847829224238 6.53748961076083
-9.99173562739625 6.69604876698741
-10.4412155579406 6.86502679107191
-10.8870764365432 7.04334373214551
-11.3297480377434 7.22944557316775
-11.7698946602946 7.4214497085146
-12.2083747202513 7.6172338876677
-12.6461942179035 7.81449292071657
-13.0844528979171 8.01077458411202
-13.5242861182783 8.20350362932006
-13.9667996786384 8.38999892328125
-14.4130038967979 8.56749217697252
-14.8637426604583 8.73315118569227
-15.3196250252302 8.88411385598989
-15.7809630418254 9.01753428229955
-16.2477203192932 9.13063838824602
-16.7194792755509 9.22078279424523
-17.195428442315 9.2855038594743
-17.6743701917135 9.32254010654301
-18.1539248386023 9.32982042510771
-18.6335365197143 9.30538573955214
-19.1102326135918 9.24708446031595
-19.5810475550803 9.15228766980057
-20.0419234779239 9.01714820167435
-20.4863854440105 8.83511973909964
-20.9013175446691 8.59330011074309
-21.2477520607801 8.26158658112509
-3.77739462594688 6.02486377480107
-4.03370397741555 5.97445881965141
-4.29329338279951 5.94543299263291
-4.55443929319684 5.93986096303102
-4.81502211474193 5.95812694191328
-5.0732598295815 5.99776567467987
-5.328759505363 6.05258836869618
-5.58320203724955 6.11228820081806
-5.83945587702988 6.1625083795682
-6.09946082395207 6.18708292967536
-6.36033151831768 6.1752853667735
-6.61777042297458 6.13075104111552
-6.87200598912744 6.07006986117599
-7.1277711530347 6.01636692601735
-7.38806999061067 5.99514141721021
-7.64818088114327 6.01915254177474
-7.90443182923902 6.07092434565554
-5.51619376152776 0.705047359625321
-5.30991100209007 0.879989081054622
-5.10798192325291 1.05998158820325
-4.90256293431628 1.23595817756983
-4.68727511354259 1.39965095659704
-4.4579506767499 1.54293787513824
-4.21334687215171 1.65815481079076
-3.95542098085364 1.73929332507749
-3.68885383069999 1.78326661713967
-3.41857992157454 1.79036821666086
-3.14953772321214 1.76317784514944
-2.88532228520281 1.70542162987103
-2.62836437252396 1.62094239055266
-2.38023037080502 1.51319976627955
-2.14192496414151 1.38513138689514
-1.91409261867642 1.23920717596403
-1.69709567584774 1.07757934206374
-1.49094493792442 0.902298841147109
-1.2950158054916 0.715631910236921
-1.10738349113752 0.52059237208417
-0.923481574380444 0.321995250723585
-0.733989735917681 0.12872111598914
-0.52462380509289 -0.0426912520087537
-0.286609914074593 -0.171345217958689
-0.0281895620673915 -0.252067537853243
ID=Leporillus apicalis MEEC0 PM 5014

LM=111
0 0
-0.025456204726256 -0.159313213292704
-5.64740033643488 0.63302551486912
-10.1276257108666 0.935664212053792
-21.4000524408256 -1.14221071983584
-23.575241003152 0.158867060060992
-23.117986041216 1.41529424509328
-20.620323946304 7.35844506642912
-10.1295796780634 6.40729457532128
-3.81095227947424 5.97553974711744
-3.94290178828352 3.02428665297696
-20.5339260953448 7.01727384788376
-20.3266024193146 6.73505192328592
-20.0202774630227 6.56268217970556
-19.6797282311233 6.4697554410656
-19.332219957642 6.40578466445868
-18.9860956568432 6.33480453171199
-18.650709665508 6.2245704194027
-18.3511441899543 6.03933734085842
-18.1388034443918 5.75944007372169
-18.0495727502065 5.42000707063418
-18.0625902803323 5.06751549484818
-18.1446421361798 4.72402017336264
-18.2736002659916 4.39507310332187
-18.4367062586481 4.08157371988364
-18.6263912285422 3.78336292906703
-18.8379080265923 3.50019223767945
-19.0681165093131 3.23197555637253
-19.3148383400976 2.97884727368607
-19.5764939502248 2.74116796878266
-19.8518808567206 2.51952255916528
-20.1400309219487 2.31471745693296
-20.4401043279797 2.12778538503491
-20.7513071322945 1.95999181691113
-21.0728139065952 1.81284581197498
-21.4036902549327 1.68810889169669
-21.7428075481157 1.58779384618611
-22.0887407962917 1.51412523006239
-22.4396559608329 1.46932694279665
-22.7932562544477 1.45426428841817
-10.491600575638 6.52655490759334
-10.8554067077141 6.64067107570195
-11.2169344700631 6.76180651594767
-11.5760628837953 6.88988775895906
-11.9331200752023 7.02364134917781
-12.2885432994383 7.16168267234368
-12.6427987407781 7.30269665239404
-12.9963569386101 7.44545144170513
-13.3496852602761 7.58877448639682
-13.7032472655146 7.7315205189112
-14.0575030213658 7.87253733682852
-14.4129094305062 8.01063033806306
-14.7699205698216 8.14452501579297
-15.1289837618675 8.27282422336353
-15.4905323559942 8.39395887289031
-15.8549708212791 8.50612869937988
-16.2226469782396 8.60723018326987
-16.5938064379619 8.69477031474271
-16.9685136616658 8.76576566702319
-17.3465249461266 8.81663555511805
-17.7270904698503 8.84311336298114
-18.1078281109339 8.84027476735405
-18.4873017644013 8.80267888061763
-18.8606352366536 8.7248567196459
-19.2218258240392 8.60235353718707
-19.5636428479739 8.43302820788636
-19.8788751235155 8.21810192584045
-20.1619262720318 7.96216619776247
-20.4098634732778 7.67200161686095
-4.14895929522987 5.87158807427303
-4.50230663665649 5.84984344730965
-4.8550211988703 5.88501185766129
-5.20398423270722 5.94770604498523
-5.5518416259144 6.01674496821036
-5.90103154535661 6.07864225920336
-6.2525271953086 6.12564724965694
-6.60596916676992 6.15465532463701
-6.96041977629789 6.16652155993956
-7.31508988796948 6.16528245774568
-7.66968942466131 6.1572594022612
-8.02431533321074 6.150148748686
-8.37900429943784 6.1519824883023
-8.73325310101055 6.16963821558214
-9.08598515847365 6.20689061123319
-9.43624386505785 6.26291170203438
-9.78408845056711 6.33244212434517
-5.45260012137273 0.807126892612913
-5.27668058054304 1.00065721166468
-5.10455862192839 1.19761579106502
-4.92624944438797 1.38895823613666
-4.73463841355458 1.566912152035
-4.52488104474148 1.72297491866776
-4.29530621717243 1.8476794524656
-4.04819869956812 1.93259532359327
-3.7900439899014 1.97311932961124
-3.5286663003658 1.97036866811236
-3.27036712684529 1.92973008136233
-3.01883798901127 1.85805170078547
-2.77564208633855 1.7616977055469
-2.54106741211144 1.64586009236789
-2.31475908752626 1.51456549309425
-2.09607429786402 1.37090747025815
-1.88424862134429 1.21729801704619
-1.67845480113922 1.05568279786544
-1.47779572699521 0.887721473138544
-1.28124419108003 0.714957577518239
-1.08751152010936 0.539021721533073
-0.894782009864727 0.361965523249474
-0.700127688033957 0.186997203620061
-0.498047165735691 0.0206296046168443
-0.276555075518888 -0.118595158916972
ID=Leporillus apicalis MEEC0 PM 5015

LM=111
0 0
0.122566966290317 -0.315031588119387
-5.09383102992709 0.482802374613011
-9.8142173689277 0.62727396342794
-20.0194373657631 -1.02738041744318
-22.3995670894037 0.29731065980569
-21.6718750895136 1.92899421639012
-19.9949081937065 7.43162785278796
-9.0895629987024 6.01981055645381
-3.25393186666425 5.85351658299969
-3.1787013116094 2.49276953180348
-19.7518894505733 7.24047791310418
-19.4698651878762 7.1023903766098
-19.1867046648702 6.96658371342699
-18.9079635918423 6.82195427877486
-18.637300540077 6.66275495500341
-18.3787280230494 6.48462942075152
-18.1374579061951 6.28373906550968
-17.9205222890983 6.05685002791236
-17.7370956821941 5.8021776312588
-17.5978834374274 5.52095021630562
-17.5127532066742 5.21893853672283
-17.4870633792871 4.9061604285932
-17.5194540311392 4.59389988337229
-17.6032085185411 4.29122413202166
-17.7295479930803 4.00360647459096
-17.890157459601 3.73354784134409
-18.0782002065277 3.48176377371674
-18.2872542460301 3.24927739766054
-18.5153902969895 3.03333259101617
-18.7586747400729 2.83458270665441
-19.0148201453565 2.65268297985738
-19.2820627546812 2.4874930505363
-19.5590177952636 2.33913298224723
-19.8445700382863 2.20804644329274
-20.1377872338935 2.09509670575771
-20.4378382696353 2.00173967418671
-20.7438894103186 1.93037202336112
-21.0549078905846 1.88515084325036
-21.3690275083855 1.8745826368676
-9.46253671978641 6.13922471584082
-9.83851986114263 6.24898715424474
-10.2132669473514 6.36287887210045
-10.5852079074424 6.4856160265619
-10.9539192193449 6.61774634374228
-11.3195855501572 6.7580947870633
-11.6827203724789 6.90487805417276
-12.0439985886688 7.05617865102623
-12.4041587021807 7.2101246569945
-12.7639473305102 7.36493801811584
-13.124089958088 7.51892695554251
-13.4852753045629 7.6704554462311
-13.8481465189268 7.81790424274114
-14.2132946158633 7.95962899377547
-14.5812480786257 8.0939160653169
-14.9524599455117 8.21893784842377
-15.3272861009612 8.33270584022782
-15.7059517172375 8.43302176552168
-16.0885024403277 8.51742807490268
-16.4747334673911 8.58316033508351
-16.8640899400322 8.6271077328812
-17.2555325161877 8.64579261171176
-17.646430270278 8.63544813448424
-18.0357332524705 8.59198028311139
-18.4190530164989 8.51119148658055
-18.7912847874409 8.38903403295778
-19.1456513476536 8.2219231738682
-19.4733158131267 8.00706419535655
-19.7625814343603 7.74270996761473
-3.54678658636276 5.71590169189008
-3.87367170338207 5.69559992988898
-4.2007121313924 5.72178258457349
-4.5258129872062 5.7666299435039
-4.84998544144974 5.81790495761145
-5.17424035908735 5.868712749199
-5.49928547670026 5.91423427924687
-5.82550475365829 5.95044706399701
-6.15292047539679 5.97356145952025
-6.48110150512429 5.97992097353076
-6.80910417663507 5.96670984881153
-7.13587047242499 5.9347051883755
-7.46182458262091 5.89464324538807
-7.78927837518297 5.87036658677406
-8.11749668809103 5.87888242107161
-8.44396158686889 5.9142027113695
-8.76852294333899 5.96400660291593
-4.91115159089578 0.648909818002589
-4.74172044600189 0.828967207343386
-4.57066780937588 1.00748056421393
-4.39234858343317 1.1787126314091
-4.20359721099481 1.33834708854167
-4.00240039236021 1.48195270595289
-3.78775063228356 1.60451739781364
-3.56013108595285 1.70043981771819
-3.32146939850483 1.76438371732155
-3.07596412293508 1.7922039849487
-2.82905435550448 1.78245701612579
-2.58614941446876 1.73685029030951
-2.35135890863681 1.65950331602678
-2.12700672057855 1.55558822029275
-1.91386692367096 1.43020363753858
-1.71166420339663 1.28780857461457
-1.5195092247787 1.13209274638667
-1.33617001724865 0.966068953952103
-1.16019177956939 0.7922482774875
-0.989895011826406 0.612845645424533
-0.82325591289191 0.430028164075948
-0.657615981163178 0.246289293583441
-0.489050004666152 0.0652095163567545
-0.310913390036723 -0.106485462516066
-0.11061744061124 -0.251561543878273
ID=Leporillus apicalis MEEC0 PM 5016

LM=111
0 0
0.0201427411917944 -0.208030904955382
-5.94239930922924 0.588957149025372
-10.1275627372232 0.96348749923742
-21.3455741588798 -1.09003386204636
-24.001798767712 0.221736022535662
-23.8417804052914 1.3225267711042
-21.3749798651756 7.7298705415344
-10.1797263390835 6.5948997285101
-3.4836143344751 5.97039198760544
-3.74268752060946 2.9076566350071
-21.2263492315184 7.42780060974525
-20.9346235861106 7.2239312231353
-20.6310392220476 7.03757775940981
-20.3309767799624 6.84561779822577
-20.0410487602298 6.63870257462517
-19.7668725874434 6.41135866140769
-19.5146899710503 6.15987192100156
-19.2919764327228 5.8819841347923
-19.1075463657052 5.57737191955096
-18.9709652507313 5.24853439033049
-18.8910111456628 4.9015505972672
-18.8734436202637 4.5458661181584
-18.9189310390807 4.19398107716758
-19.0238441722973 3.85377103142061
-19.1809879968593 3.53421386052336
-19.3820086319805 3.24017770642756
-19.618838672989 2.97404988418373
-19.8844031424012 2.73651175872222
-20.1727847092016 2.5271949956372
-20.4791325336546 2.34511725186187
-20.7994865873416 2.18892910189595
-21.1306054902661 2.05701964164856
-21.4698211259693 1.94751875795127
-21.8149274556524 1.85819715787277
-22.1640940505267 1.78622007878252
-22.5157886897538 1.72760541227897
-22.8686229017957 1.67594223114559
-23.2206784948341 1.61883350928549
-23.5648126227356 1.52569223595304
-10.5695162135109 6.69935820312815
-10.9575213220315 6.8102345504112
-11.342639876529 6.9307523720499
-11.7246607035912 7.06076327528683
-12.1037080129481 7.19921356788113
-12.4801357685873 7.34464383868301
-12.8544800500365 7.49536252889092
-13.2274180501691 7.64953185116897
-13.5997247171482 7.80522171081629
-13.9722252140389 7.96044757203914
-14.3457471796806 8.11319932843316
-14.7210740367057 8.26146380092318
-15.0989008355309 8.40324247773201
-15.4797977651063 8.53656681874792
-15.8641787528212 8.65950962114891
-16.2522786453542 8.77019255622757
-16.6441376413384 8.86678733029482
-17.0395916218948 8.9475073930487
-17.4382649991572 9.01058606938107
-17.8395615935702 9.05423611568074
-18.242645391304 9.0765837710529
-18.6456881293531 9.07559099146407
-19.0483921061667 9.0488796529832
-19.4481788505951 8.9934853063187
-19.8421146832004 8.90555605319663
-20.2256958478128 8.77981970682512
-20.591414549914 8.60884204301446
-20.9256552724829 8.38229267424746
-21.2024196715249 8.08813715496288
-3.85813541689441 5.95853998367808
-4.23258382569479 5.97296182942744
-4.60552443867719 6.00979037086095
-4.97654025375 6.06280505581273
-5.34631855568576 6.12397682572899
-5.71623232806712 6.18434796045917
-6.0875592746973 6.23525118637304
-6.46074099896284 6.26998268792281
-6.83521564917602 6.28573677257014
-7.21004837349643 6.28502870323822
-7.58479339930197 6.27581971618402
-7.95961333938336 6.27017383916207
-8.3343056365839 6.28115655617041
-8.70699003069153 6.31730647949641
-9.07690679795542 6.37759326902145
-9.44425987473642 6.45207159399743
-9.8113057160537 6.52805731642708
-5.74050699694545 0.769852008439561
-5.54173552722989 0.95424914631427
-5.3370140840541 1.13198987459401
-5.12302408875244 1.29843214101198
-4.89830382065961 1.45005721977482
-4.6623683376887 1.58355207664234
-4.4155090553611 1.69556419896912
-4.1588100130815 1.78271463597198
-3.8944091760275 1.84175642846855
-3.62486139469286 1.8700538681804
-3.35385974782857 1.8657881506448
-3.08539030518363 1.82846576241093
-2.82334930272127 1.75906200278129
-2.57102261133904 1.65991345839441
-2.33069676556331 1.53437167350682
-2.10347772490761 1.38636552204622
-1.889280255868 1.22002578479972
-1.68689139001227 1.03946854997036
-1.49399896898498 0.848772966275934
-1.30710069373708 0.652178866716264
-1.12124553294472 0.454583671212206
-0.929667226832731 0.262525146612649
-0.723824295661528 0.0858476397817379
-0.49560870679163 -0.0607870762378132
-0.243503292688991 -0.16111098716226
ID=Leporillus apicalis MEEC0 PM 5017

LM=111
0 0
0.201533136082036 -0.37214229153942
-5.61782564885676 0.37741577325826
-10.0836174177776 0.52427284876858
-20.2193813259744 -1.28391446785952
-22.1401272542832 -0.30468379810754
-22.094646274336 1.13676150596292
-19.1567858025028 7.58409187287928
-9.4086482540752 5.94326605709384
-3.36463734659384 5.62984953804152
-3.43597776290088 2.42464138396276
-18.8767088964756 7.41562988956463
-18.6005202790083 7.23821139599587
-18.3422112303401 7.03567992079445
-18.1063284703206 6.80744350335846
-17.8976771280299 6.55409040919994
-17.721307333049 6.27730553690128
-17.5820610641646 5.98011076699022
-17.4838981916388 5.66692646024429
-17.4292220279103 5.34328138487812
-17.4184835147602 5.01519053672993
-17.4502390720403 4.6884205355079
-17.5216023594392 4.36791599132931
-17.628860931954 4.05753154986654
-17.7680327731014 3.76004588116268
-17.93525205359 3.47733683214445
-18.1269789871657 3.21060725549785
-18.3400792300253 2.96059380566475
-18.5718257302629 2.72773117851618
-18.8198596622849 2.51227232818654
-19.0821363856708 2.31436898029077
-19.3568675822468 2.13412245828093
-19.642467503826 1.97160909415096
-19.9375015886445 1.82688431849341
-20.2406419330949 1.69995691263776
-20.5506217741697 1.59071640357768
-20.8637675290582 1.49938861965248
-21.1834035637836 1.42343243779808
-21.5058218695627 1.36007662019448
-21.828235438478 1.29635601481478
-9.76112470966096 6.00459679415764
-10.1071892000171 6.09673808409432
-10.4491547917615 6.20317154948328
-10.7877829929682 6.31981503122331
-11.1234740585801 6.44467408317222
-11.4565279617024 6.57641667368858
-11.7872386658145 6.71394401835422
-12.1159391237469 6.8562152226257
-12.4430255105657 7.00216452885633
-12.7689655977604 7.15066032842972
-13.0942969501373 7.30048811771797
-13.419615172473 7.45034753754791
-13.7455530636891 7.59885701697333
-14.072756105584 7.74456246509693
-14.4018536240616 7.88594379647233
-14.7334320220961 8.02141641764878
-15.0680098884824 8.14932198447932
-15.4060157333445 8.26790335692796
-15.7477689215825 8.37525792327584
-16.0934563988044 8.46925869655474
-16.4430960760449 8.54742858991383
-16.7964708748423 8.60674341832766
-17.1521793133826 8.6432653927918
-17.5102781865368 8.65193237669408
-17.8675139888344 8.62531166800905
-18.2183585058448 8.55279445966726
-18.5509879209331 8.41957965991228
-18.8413149362027 8.20939895549881
-19.050909434263 7.92184420824641
-3.69189013686583 5.54174885575764
-4.02943758553418 5.50989786292933
-4.36840157345233 5.52306767118601
-4.70493166308159 5.56666448784622
-5.03892368145022 5.62705546270346
-5.37193311176389 5.69279487195034
-5.70552510756311 5.7544680713999
-6.04116424384652 5.80470487604954
-6.37886796915699 5.83831557502919
-6.71792786189139 5.85303163797739
-7.05731238150177 5.84989569695875
-7.39631916898563 5.83307910070761
-7.73492296614352 5.80922094284264
-8.07363066758487 5.78677960921991
-8.41289217273438 5.775785092648
-8.75207257070746 5.78807956215884
-9.08770161082568 5.8379890906824
-5.39169881489281 0.51672665275369
-5.1710445285532 0.664555908425003
-4.95569234536863 0.820015787235792
-4.7446727524542 0.981319262456331
-4.5357982867234 1.14540076741417
-4.32527997518278 1.30736001421181
-4.10769738634322 1.4596379485086
-3.8770695962767 1.59116002277281
-3.62997248868159 1.68798032051613
-3.36959422787808 1.73805685239388
-3.10427356128183 1.73812118877093
-2.84255589410923 1.69381047228932
-2.58924108367339 1.6141667828502
-2.34604976685863 1.50738528525673
-2.11309689943469 1.3797256356765
-1.88979973910509 1.23579896475643
-1.67525898780069 1.07909168737195
-1.46835976483113 0.912407267991011
-1.26773455617023 0.738208287037436
-1.07164117714694 0.558911808130022
-0.877764330085587 0.377210921401464
-0.682934358196993 0.196522775742405
-0.482798441784676 0.0217192562575373
-0.271695270723867 -0.139682006809517
-0.0436482243283524 -0.276129129750868
ID=Leporillus apicalis MEEC0 PM 5018

LM=111
0 0
0.000936587489207955 -0.351050575109
-5.39402915901525 0.694736240839745
-9.70536089044925 0.844718166297005
-19.9727173193535 -0.82560270372476
-21.8091963456055 0.14121227057535
-21.4962484934015 1.26541693938693
-19.26333630403 7.50046008973105
-9.161926103603 6.1063470826098
-3.1859776226317 5.7220904633243
-3.5463515117186 2.37348674564755
-19.0101236340481 7.30222670459539
-18.7241292875365 7.15053496715373
-18.4380650686273 6.99892031403197
-18.1610094941386 6.83149049363013
-17.9005360364183 6.63960779654957
-17.6650567281117 6.417734149717
-17.4645879514444 6.1638685637279
-17.308945725008 5.88033812507384
-17.205109108987 5.57399282474413
-17.1550373472298 5.25435194905364
-17.1558011853913 4.93072086191999
-17.2016037437931 4.61026112873153
-17.2859169926819 4.29764935472278
-17.402744423374 3.99562758094712
-17.5470736663186 3.70570076840034
-17.7148932439116 3.42867696238445
-17.9030485125604 3.1650162769159
-18.1090682276958 2.91504167427805
-18.3310092762343 2.67906511523529
-18.5673306085472 2.4574660899974
-18.8167947131187 2.25074522961377
-19.0783877602699 2.05956978385761
-19.3512534348904 1.88481835104079
-19.6327035810112 1.72862337378884
-19.9256204744949 1.59042606551788
-20.2275316863425 1.47313002230962
-20.5375158933502 1.37916096533598
-20.8543341410221 1.31161458531528
-21.176144550146 1.27414681746733
-9.50683854834814 6.2358009063703
-9.85489673569295 6.35658085615107
-10.2042911198655 6.47345260217159
-10.5538592084137 6.58980580466025
-10.9027866377686 6.70806464828059
-11.2504896507725 6.82987465342276
-11.5965840732671 6.95618262092583
-11.940893977681 7.08727884459174
-12.2834699064324 7.22284492220228
-12.6245934152885 7.36202843938588
-12.9647560797244 7.50354619102024
-13.3046111305473 7.64580188766191
-13.644907665642 7.78699920254855
-13.9864193495327 7.92523298031574
-14.329881785695 8.05855038997372
-14.6759434269397 8.18497895508664
-15.0251297510626 8.30252269610427
-15.3778201399713 8.40912980441549
-15.7342262549771 8.50263064460091
-16.0943647461307 8.58064374776604
-16.458007783923 8.64044050380672
-16.824591156004 8.67875334774466
-17.1930321399912 8.69150211073639
-17.5603957593829 8.67350563133609
-17.9246541347557 8.61782024080795
-18.2786865834029 8.5154584186515
-18.6108655753722 8.35567991707429
-18.9018362873752 8.12915053505185
-19.1262354425479 7.83617523115696
-3.49053086496493 5.58655653863057
-3.8246498208327 5.55891553053802
-4.15934091005694 5.58638098989155
-4.491411567649 5.63761603990656
-4.82214506126603 5.69704903631782
-5.15295583517089 5.75609390140722
-5.48473308328869 5.80946122048752
-5.81785239197592 5.85372121900706
-6.15227543112621 5.88680526022664
-6.48767757969898 5.90798714666768
-6.82361424378718 5.91819405794063
-7.15972441131024 5.92058653482101
-7.4958673763737 5.92121649424065
-7.83193276072699 5.9289241265202
-8.16725952778063 5.9524905855435
-8.50077662817678 5.99465294565927
-8.83248213634728 6.04936967789163
-5.18882935534006 0.840231116036767
-4.99430170686377 0.999791117756999
-4.8057606338285 1.16642423755336
-4.6175733056536 1.33346154501513
-4.42380797569468 1.49396029297978
-4.21887971777455 1.63985442165599
-3.99872774388929 1.7614287616884
-3.76273746270096 1.84820061356231
-3.51540526567364 1.89210660925985
-3.26401598354946 1.89131849156759
-3.01592666289829 1.85014175586049
-2.77556969871776 1.77588835932524
-2.54471543147095 1.67578965364084
-2.32353241036791 1.55575057839576
-2.11143273483245 1.42026554861413
-1.90752527524794 1.27271394285772
-1.71080851342172 1.1156871087813
-1.52022534362714 0.951258044266968
-1.33464268833496 0.781195135914711
-1.15278074002166 0.607149447145118
-0.97308748839187 0.430855141716438
-0.793532727890626 0.254407627899879
-0.611267153209593 0.0807457225228411
-0.422079942322386 -0.085368550852118
-0.219751911857506 -0.235209968315352
ID=Leporillus apicalis MEEC0 PM 5019

LM=111
0 0
0.09942809975403 -0.379219202704515
-5.294491828152 0.029371460465988
-9.56924653141575 0.10639020231849
-20.4188760400905 -1.31301685996623
-22.8573657970005 -0.0019582364851497
-22.495987923918 1.2074965218639
-19.888011577191 7.3204751167008
-9.215049008529 5.7618253153389
-3.249144806919 5.675885894607
-3.7234405842489 2.20612887258585
-19.6299012630933 7.12195230151276
-19.3525522560974 6.94572916179219
-19.0845362650265 6.75564030091716
-18.8315276142569 6.54603343433409
-18.5984572668334 6.31449296030886
-18.3906651507959 6.06005195828886
-18.2139628101669 5.78313868041134
-18.0742157959928 5.48587218368301
-17.9765361941984 5.17225331309848
-17.9243160883777 4.84793076636201
-17.9185332628547 4.51944247707768
-17.9577005425524 4.19319532406913
-18.0384505133474 3.87462718492644
-18.1564010778647 3.56782736131843
-18.3069246262319 3.27557965403249
-18.4856462633619 2.99963071352134
-18.6886804337109 2.74100868718395
-18.9126934805611 2.50029581943302
-19.1548711877424 2.2778346471643
-19.4128474302321 2.07387206717744
-19.6846228010182 1.88865903439975
-19.968485797689 1.72252276491025
-20.2629402606336 1.57592534568038
-20.5644600799482 1.45034217361468
-20.8758856795198 1.34495083672569
-21.1940162376765 1.26190490300233
-21.5175056569173 1.20299308095065
-21.8447639445466 1.17084900398454
-22.1736253646305 1.16972838029613
-9.59857246822829 5.8337052890671
-9.97635063164261 5.93191963400838
-10.3495792066533 6.04627777180058
-10.7186502093741 6.1734424544307
-11.0838015933814 6.31147599826074
-11.4452605710421 6.45892090275074
-11.8033013960703 6.6144923369931
-12.1582794914256 6.77693903163864
-12.5106540597214 6.94496503983007
-12.8610043548792 7.11717701003265
-13.2100400616431 7.29204177401774
-13.558604970063 7.46784656375645
-13.9076708956975 7.64265681916749
-14.2583220815838 7.81427074138474
-14.6117186792176 7.98016656714444
-14.969040348406 8.13744838887106
-15.3313957817615 8.28279380589384
-15.6996911640929 8.41241700026458
-16.0744537929089 8.52206870181019
-16.4556101608537 8.60709986592018
-16.8414916471565 8.66254466938501
-17.2313030572887 8.68376167572714
-17.621317117714 8.66622104629222
-18.0071298911307 8.6062932705458
-18.3832865029316 8.50149544584504
-18.743542523518 8.35071061312757
-19.081166592425 8.15427850937455
-19.3892500246442 7.91401263354475
-19.6610450785558 7.63320760337385
-3.55848937557112 5.55537069415333
-3.88916682594232 5.51465275940145
-4.2226672014165 5.51593216728397
-4.55538784678469 5.53868130837686
-4.88730744619648 5.57193821364724
-5.21880917286643 5.60921852487295
-5.55033885516479 5.64629436157084
-5.88221266333344 5.68019128259702
-6.21459469184973 5.70873299525041
-6.54750437109018 5.73036751605371
-6.88083959853516 5.74418553905773
-7.21442203151316 5.75012666275768
-7.54807621312075 5.74941541839106
-7.8817290820316 5.74522403031222
-8.21542486947334 5.74307174821728
-8.54910286352816 5.74869721146973
-8.88265981041807 5.760173404226
-5.10414918250802 0.198677059586809
-4.93591696284319 0.390169921669615
-4.78068963147218 0.592453105285371
-4.62814406461842 0.796789593632278
-4.46848441304497 0.99558318127239
-4.2930749953152 1.18054631981523
-4.09555255100173 1.34156287872588
-3.87420219251879 1.46727981473606
-3.63297257604596 1.54890784555004
-3.3806127462832 1.58362671111169
-3.12591452546937 1.5750941857955
-2.87497725536895 1.53015079639745
-2.63105725057472 1.4558275288146
-2.39550663818327 1.3580649327834
-2.16861551164505 1.24155004775689
-1.95010718336939 1.10994911862437
-1.73937325188841 0.966202866736399
-1.53555399659257 0.812791555757598
-1.33752022511294 0.651965813565864
-1.14378246178881 0.485976133123098
-0.952322194726445 0.317350119363781
-0.760336762846745 0.149306011262981
-0.563915802949993 -0.0135525485423293
-0.357864109493878 -0.164070370114258
-0.136528987077275 -0.291099561464107
ID=Leporillus apicalis MEEC0 PM 5020

LM=111
0 0
0.06019879306896 -0.216765190323045
-5.85558296505 0.603870682799475
-11.2055953337055 0.69553125744102
-21.1651018090785 -1.02481626596895
-23.6282490830295 0.076994827390845
-23.34568621203 1.2249338423868
-20.775074762988 7.52420444912955
-10.4975289146227 6.3112609840644
-3.37777135797465 6.1381954875969
-3.66682475467035 2.507836809114
-20.5449969438239 7.32376723004317
-20.2078460579507 7.23216282464633
-19.8832489286666 7.10350213418224
-19.5820060581023 6.92703655195563
-19.3129040679366 6.7045778610449
-19.0825458175614 6.44213572538243
-18.8951169002524 6.14742153802788
-18.7526475097765 5.82846278515331
-18.6557152384236 5.49369703978445
-18.603118975645 5.1484056864523
-18.5936507121777 4.79922220008618
-18.6253985794415 4.45132238774741
-18.696146204413 4.10918490806961
-18.803459483367 3.77666889162479
-18.9447390868858 3.45707311961996
-19.1172620496825 3.15317440605288
-19.3182244662603 2.86725604590355
-19.5447881957086 2.60113629788126
-19.7941319932174 2.35620100566895
-20.0635019353104 2.13344640893598
-20.3502560123405 1.93353294376084
-20.6518998902098 1.75684818823307
-20.9661100622916 1.60357863163827
-21.2907449840597 1.47378934019579
-21.6238425127302 1.36751684653925
-21.9636040859492 1.28488876922798
-22.3083593925372 1.22631058055674
-22.6564980483701 1.19284605673013
-23.0062804721047 1.1873719463073
-10.8656788755376 6.38861561256068
-11.2271910380116 6.49309972851459
-11.5836551860909 6.61377285550412
-11.9361210572564 6.74570280361198
-12.2854508756158 6.88574372452137
-12.6324504781294 7.03147344335498
-12.9779108503408 7.1808220193518
-13.322610091783 7.33192246570974
-13.6672990501045 7.4830486673034
-14.0126796861159 7.63258905870358
-14.3593845670274 7.77903462715635
-14.7079617993516 7.92097061937476
-15.0588635237125 8.05706492679975
-15.4124434202351 8.18605251228871
-15.7689571279048 8.30671214323369
-16.1285657471633 8.41783505447335
-16.4913391758834 8.51818364599617
-16.8572573083993 8.60643785066982
-17.2262030466515 8.68112396872823
-17.5979424673355 8.74051862144474
-17.9720833671911 8.78251472483745
-18.3473074711261 8.8044071115059
-18.7237001623698 8.80273499481368
-19.0989095015353 8.77261363001253
-19.4696394089458 8.70725314154283
-19.8296508342356 8.59706414973801
-20.1667410507525 8.42919112141247
-20.4579908398934 8.19023957466634
-20.6695485031208 7.87811831878095
-3.73500529477933 5.95599090488253
-4.11740470857522 5.83621598699741
-4.51631377256273 5.79920036327203
-4.91552193051411 5.83675727189364
-5.31000911468405 5.91072277175583
-5.70449139053034 5.98483086873572
-6.1020047337335 6.0402465318858
-6.50204988599011 6.07285401870508
-6.90322206593913 6.08638786298832
-7.30464348119122 6.08729068546181
-7.70604754063442 6.08228683102035
-8.10746294470576 6.07766547389537
-8.5089060600246 6.07926796267977
-8.91013339770585 6.09264189047219
-9.31043600604984 6.12305991312338
-9.70854220083376 6.17493882896694
-10.1032488739091 6.24864454319398
-5.67111559733015 0.805010776941698
-5.46981179767123 0.989407135839792
-5.25659119668881 1.15991435264077
-5.03338394738175 1.3171368414166
-4.80116253128592 1.46072085688454
-4.560514176122 1.58969220826281
-4.31189628667763 1.70254777088442
-4.05581146863821 1.79725883172384
-3.79298349649695 1.87124737482284
-3.52479026583302 1.92135738112977
-3.25276998368855 1.94409486538917
-2.97994375248366 1.93573266901206
-2.71034942071328 1.89309627431913
-2.44896325269813 1.81449180292065
-2.20085960972994 1.7006492966941
-1.96990129542066 1.55504977249937
-1.75758388148957 1.38331315950616
-1.56259928320585 1.19204705402008
-1.38107236837631 0.987907266939904
-1.20702944523116 0.777314835192513
-1.03283655383177 0.566832530922185
-0.849880209086206 0.363928356421923
-0.650282077054138 0.17738470137839
-0.429909508943937 0.0158829325364431
-0.190331887322076 -0.115559149517079
ID=Leporillus apicalis MEEC0 PM 5021

LM=111
0 0
0.19991985798528 -0.55418744922048
-5.14407705696 0.064448518644864
-9.092967097536 0.16645047132672
-17.545833268416 -1.684775806272
-20.071477484352 -0.5813315583552
-20.00797535232 0.13835998184832
-19.642052486016 5.283482550624
-10.777694317632 5.4853451033472
-3.5982235469952 5.0961030667776
-3.5760453682176 2.3122272436416
-19.3739277621056 5.2225610039002
-19.1044180895082 5.16802601238698
-18.8348448077227 5.11380244335166
-18.566617062015 5.05332894236593
-18.3017828503827 4.97949965374785
-18.0437552136662 4.88471085528794
-17.7981495101665 4.76138934026724
-17.5732888120909 4.60347584710943
-17.3795256174736 4.40900924602892
-17.2258890876056 4.18136475734341
-17.1176018512713 3.92890638145842
-17.0548151822625 3.66138261142436
-17.0343309179784 3.38726999927201
-17.0516870336495 3.11287517222929
-17.1024443060216 2.8426069796492
-17.1826815850363 2.57954016440756
-17.2890680695431 2.32588513743268
-17.4187760942638 2.08329753177184
-17.5693596786624 1.85305842699794
-17.7386432244712 1.63617172516982
-17.9246358314661 1.43340511970821
-18.1254684594992 1.24529839569582
-18.3393513739765 1.07214500208317
-18.5645439740246 0.913947382539681
-18.7993262810051 0.770329983315106
-19.0419534002613 0.640359284163011
-19.2905399363347 0.522122312572282
-19.5406894456978 0.412394254218087
-19.7913508647961 0.29887963657894
-11.1065946163865 5.58888862162478
-11.4306226559057 5.70670326397077
-11.7462188207853 5.84547772381067
-12.0523872871836 6.0040471888734
-12.3525279909761 6.1738192022495
-12.6511499144529 6.34626260597242
-12.9513710628595 6.51590274280241
-13.2549055021893 6.6795383504044
-13.5626351490089 6.83514406374565
-13.8750089400693 6.98121163976238
-14.1922493700251 7.11640069685264
-14.514443126436 7.23934412703967
-14.8415707140651 7.34852639134789
-15.1734935990471 7.44219317380358
-15.5099100730808 7.518277679961
-15.8498440637948 7.5742838460027
-16.1930803071761 7.60750129917264
-16.5378576830402 7.61465647253868
-16.882001090224 7.59229276620738
-17.2224380503888 7.53701502129499
-17.5551489882271 7.44601027628453
-17.8753915073992 7.31772660469318
-18.178286616426 7.15248211866468
-18.4596508476189 6.95266859308727
-18.7167234388306 6.72236514225886
-18.9484546056534 6.46653161490079
-19.1553070628906 6.19017201415414
-19.3387840123483 5.89776590559445
-19.5009376138502 5.59302554610752
-3.99864831443748 5.08255303498101
-4.39617049380665 5.13844688670328
-4.78931419454667 5.22063823619665
-5.18269156201785 5.30176054615433
-5.57929333963437 5.36510616883233
-5.97916088070117 5.40269556240632
-6.38042938157689 5.41439370568367
-6.78196114934516 5.4054776509675
-7.18300312144691 5.38334254056333
-7.58368023200642 5.35523716023401
-7.98437154199437 5.3273096452936
-8.38538572202253 5.3044967249431
-8.78681185963628 5.29074872690839
-9.18847098815406 5.28935788225214
-9.58988981375481 5.30335226620901
-9.99021777916164 5.33608242715615
-10.3878829771163 5.39257114559998
-4.92078571391721 0.177109795990041
-4.75022798145201 0.360526375093868
-4.62171516500916 0.576491716789082
-4.49802338993848 0.795413754687289
-4.34915563881616 0.997725937108449
-4.16097429243685 1.16373890139443
-3.93854797968752 1.28008105404522
-3.69645798103469 1.34723592509192
-3.44645999280726 1.37365990416212
-3.19504406653944 1.36806429009377
-2.94545226282917 1.3369292618848
-2.69939697280073 1.28461438146425
-2.45795599234672 1.21392630626808
-2.22201192815054 1.12657699244584
-1.99249081127975 1.02348383319232
-1.77052270131267 0.90496073064205
-1.55757705405219 0.770861753371445
-1.35656201191636 0.621563209458652
-1.16781552275557 0.45528859093445
-0.994231199360099 0.27320734423516
-0.834711636099474 0.0786061122764453
-0.678077351136216 -0.118386452902018
-0.497980096281631 -0.29373163533812
-0.280611137029605 -0.419855147248279
-0.0423624100695943 -0.500741060028519
ID=Leporillus apicalis MEEC0 PM 5022

LM=111
0 0
0.218268803976312 -0.274805067747045
-4.9443861190319 0.239984003402634
-8.7723010358956 0.248976315813841
-16.1101827573473 -1.36146169002202
-18.1178726240419 -0.19183414051746
-18.0479113969945 0.310455023295686
-15.689843150406 5.4349091727767
-9.09694625289335 4.86501866361412
-3.11510567137161 4.7249377771958
-3.33799818914772 2.01422727255566
-15.573639939241 5.22628611363477
-15.3619342197171 5.10805677827335
-15.138992106241 5.01018717860302
-14.9338146806093 4.87985857770786
-14.7674357828024 4.70292284270677
-14.65192388952 4.48909304548023
-14.5858587027131 4.25496991891392
-14.5616116473147 4.0127610867833
-14.5716139623848 3.76945972509008
-14.6100640618914 3.52895586960396
-14.6727784905035 3.29357647318352
-14.7564203814358 3.06561279365418
-14.8592144149174 2.84484577607081
-14.9791506324194 2.63288837326058
-15.1147061613799 2.43055111800572
-15.2645039154798 2.2385066392323
-15.427222119303 2.05726709110586
-15.601538702184 1.88714001543465
-15.7861022729942 1.72817462454898
-15.9795259289877 1.58010360802233
-16.1803947630954 1.44228754436735
-16.3872774786524 1.31366315341022
-16.5987328431421 1.19269130188491
-16.8132911143323 1.07730234743102
-17.0293971835775 0.964829753061531
-17.2452891962294 0.85193664869515
-17.4587869808935 0.734565160932434
-17.6669811256035 0.608002276459444
-17.8658930101487 0.467264775036646
-9.34145303753116 4.86087671060009
-9.5853782326749 4.87788774278026
-9.82668296292312 4.91745624526564
-10.0638671003306 4.97705543246641
-10.2965626764443 5.0523884804178
-10.5252341389212 5.13922644195628
-10.7506948441652 5.23411687608181
-10.9738089106708 5.33441488438157
-11.1953711000141 5.43810329406162
-11.4160792912323 5.54360098110491
-11.6365440508594 5.64960974090769
-11.857307255683 5.75499842560429
-12.0788629624874 5.85871440043012
-12.3016749183356 5.95970960610175
-12.5261891781109 6.05687112107223
-12.7528422615682 6.14894799048272
-12.9820607143426 6.23446441461104
-13.214245391324 6.31160871709184
-13.4493527296577 6.37799150773848
-13.6881914784284 6.43084098340872
-13.93024040316 6.46620492642045
-14.1745208477577 6.47913771112979
-14.4186623537019 6.46368132696075
-14.6581505267702 6.41369673270302
-14.8861753824028 6.32493540108615
-15.0952202139739 6.19761979674714
-15.2800527996641 6.03704634959855
-15.4394670714548 5.85114683007701
-15.5754539209092 5.64746401912752
-3.39390742217016 4.5400182271334
-3.72614569865583 4.48955164598268
-4.06213002704421 4.52120722356911
-4.39368015874636 4.58576011567537
-4.72348672060957 4.65892443780906
-5.05413169726877 4.7282048749202
-5.38684613299749 4.78672443679974
-5.72173318525773 4.83117299440597
-6.05824546205825 4.86101370600726
-6.39567124139402 4.87780455028569
-6.7334589061077 4.88435742253791
-7.0713131171739 4.88389840241552
-7.40913838655975 4.87945181075506
-7.74693826828313 4.8735198374792
-8.08474197325214 4.86799631000224
-8.4225667952016 4.86421472228586
-8.76040761298124 4.86305076617566
-4.78660021964781 0.41307596591907
-4.63153734382229 0.588628416758489
-4.47157546401554 0.759696592665198
-4.29977499896545 0.918796392328533
-4.11186295823311 1.05841956359864
-3.9074116813814 1.17243390555773
-3.68930815417091 1.25754403478584
-3.46207994231435 1.31347714234882
-3.2296869199636 1.34207016601985
-2.99554013016594 1.34581321179131
-2.76208345501819 1.32716214999985
-2.53113426842079 1.28816433191081
-2.30413966521813 1.23038541668659
-2.08237222299237 1.15495554797541
-1.86706510727683 1.06266156359977
-1.65949238598588 0.954062817497157
-1.46098941293126 0.82963741454534
-1.27287457097112 0.689981720139014
-1.09618257815187 0.536103966724485
-0.931014896902548 0.369885912243809
-0.775102136365307 0.194914622794411
-0.62079490378309 0.0184905663936354
-0.45039413442387 -0.14225705433183
-0.243544225384817 -0.251402466594676
-0.013726020587871 -0.28738780144716
ID=Leporillus apicalis MEEC0 PM 74358

LM=111
0 0
-0.0714105892114471 -0.248304831978659
-5.75548954767748 0.44131745904722
-10.5681550830788 0.941803530160586
-21.5719139034551 -0.85937581101762
-23.760955813364 0.433564146629725
-23.2521049224383 1.48187171284062
-20.6109312324468 7.77824530965349
-8.9842682147613 6.20353958042682
-3.27366551058522 5.86138086880471
-3.5066680466012 2.39674340859422
-20.3065631280326 7.63731281855806
-20.0019466555733 7.49690671782173
-19.7034260316066 7.34405865974404
-19.4178243517721 7.16837915318654
-19.1539866439642 6.9615818685232
-18.9231717381596 6.71858375839726
-18.7376545645392 6.43973606363983
-18.6067984840435 6.1313305830625
-18.5341717215356 5.80419750266873
-18.5171105513852 5.46942387354089
-18.5493669324224 5.13567057331324
-18.6238315945999 4.80865617635877
-18.7340371082483 4.49183535223806
-18.8746296630505 4.18723491221391
-19.041340871133 3.89607277863895
-19.2307984662298 3.61914342333124
-19.4403215101697 3.35704055877193
-19.667744322876 3.1102835209138
-19.9112775408825 2.87938650398724
-20.1694003616017 2.66489599115009
-20.4407762871549 2.46740948575324
-20.7241851610054 2.28758222649564
-21.0184690415763 2.12612226754153
-21.3224838997172 1.98377505454776
-21.6350571785363 1.86128688242142
-21.9549473548218 1.75932325636306
-22.2808034118133 1.678261350317
-22.6085696167737 1.61792642328661
-22.9412238591526 1.57285743276132
-9.38499473285186 6.34322266005584
-9.79592178942331 6.45152004558531
-10.2076466043382 6.55679108998734
-10.6183755694673 6.6658803594959
-11.0273418852586 6.78140375101431
-11.4341235105204 6.90440410596349
-11.8384973680153 7.03511152519433
-12.2404031375897 7.17323144175115
-12.6399372705124 7.31807756384022
-13.0373534617932 7.46864572572213
-13.4330584318018 7.62366213269645
-13.8276005937727 7.7816192903478
-14.2216504325813 7.94080406410066
-14.6159723088729 8.09931854565471
-15.0113869431184 8.25509252343536
-15.4087306976778 8.40588854683878
-15.8088073363856 8.54929604569183
-16.2123366336869 8.68271389358913
-16.6198971247984 8.80331674186607
-17.0318602591668 8.90799816485899
-17.4483097733105 8.99327810771346
-17.8689282824088 9.05515133532121
-18.2928143674977 9.08883681416518
-18.7168743153962 9.0884174500034
-19.1397808075171 9.0461073558084
-19.5540443430978 8.95103450635995
-19.9464955736184 8.78782697647244
-20.2893472857608 8.53670134715489
-20.5296350977714 8.18619035313503
-3.58815126373233 5.80705989359947
-3.9066082077893 5.78471243080623
-4.22588448902945 5.78657619251752
-4.54444241375769 5.80840153176621
-4.86133112264746 5.84774807874431
-5.17589645654934 5.90277684351977
-5.48807181840988 5.97020912803293
-5.79958508309617 6.04078123220971
-6.11362720249627 6.09768726701674
-6.43100449600837 6.13287570219971
-6.74974271462041 6.15270949433541
-7.06888543049505 6.16457211225356
-7.38814773626577 6.1726209351162
-7.70744801933105 6.17896527973302
-8.02675973172552 6.18471355791894
-8.34607187136488 6.1904895194683
-8.66537888102424 6.196677573009
-5.55827386673861 0.60925614963508
-5.3701625761746 0.787704149254284
-5.17825770828954 0.962048302848962
-4.97851800332004 1.12733790623118
-4.76901227185482 1.28004344188158
-4.54877082065917 1.41679889858501
-4.31757525767596 1.53408427802944
-4.07602855925194 1.62823673271678
-3.82590479931297 1.69565982096249
-3.56949585246584 1.73347415798189
-3.31038254485425 1.73979862707659
-3.05242422859049 1.71435337800012
-2.79927557360244 1.65849193870343
-2.55385637559882 1.57488099751799
-2.31807982475141 1.4669603041546
-2.09284735393851 1.33842265947082
-1.87819562880993 1.19286177614807
-1.67346863637474 1.03361449193012
-1.47743115607488 0.863761421016631
-1.2882802199613 0.686251954612842
-1.10352018475797 0.504158457981126
-0.919654689244136 0.321143838510162
-0.73163886099126 0.142378802399164
-0.532221447829213 -0.0235712265904998
-0.312527633152577 -0.161482709094104
ID=Leporillus apicalis MEEC0 PM 74359

LM=111
0 0
0.131481458238396 -0.323656346601171
-5.48573845349112 0.339112522800105
-10.4325245488435 0.514407244052559
-20.7415267897662 -1.18768954301118
-22.5458667191082 0.369480353188785
-21.823702826274 1.19074705442661
-19.3338059847846 7.14041965580055
-9.95221210032039 6.07813846018524
-2.98562173328229 5.4790364807295
-3.3689666541543 2.14596694382454
-19.1132149072582 6.92031030155192
-18.8352985394833 6.77305316090308
-18.5482491717232 6.64400090856442
-18.2659448237801 6.50489654709046
-17.9984382319244 6.3393305203229
-17.7580261327569 6.13664805758493
-17.5598131672016 5.89270735213421
-17.4178154959272 5.61232493916202
-17.3388526721141 5.30801025858255
-17.3205224728434 4.99399237340207
-17.3548431630287 4.68117668998692
-17.432706838118 4.37616657291127
-17.5461449771049 4.08245439544728
-17.6888435450643 3.80174209107769
-17.8559555133329 3.53480538684497
-18.0437631015649 3.28197269676623
-18.2493769035202 3.04337016199541
-18.4693606531912 2.82013435719403
-18.7039566698079 2.61014329291362
-18.9506421127215 2.41447943945887
-19.2080853027107 2.2331866654362
-19.4751131518488 2.06631421709198
-19.7506618515122 1.91390106255198
-20.0337381250388 1.77594554371106
-20.3233866110146 1.65234941304422
-20.6186543307258 1.54280879424984
-20.9185436019664 1.4465694888875
-21.2219025175549 1.36178162867007
-21.527002373411 1.28326115740736
-10.2733161111044 6.18859211386099
-10.5963065636721 6.29341391372181
-10.9202932788569 6.39512279041377
-11.2443877135416 6.49648914231371
-11.5677073313044 6.60029586536954
-11.8894938877648 6.70875713733464
-12.2093440420929 6.82280369378116
-12.52739740786 6.94177535212003
-12.8442836282115 7.06382638973166
-13.1608578666993 7.18668572362741
-13.4779370474238 7.30823531573155
-13.7961680405851 7.42673792728962
-14.1160081289917 7.54082980840963
-14.4377592680058 7.64942378241813
-14.7616101896173 7.7515990595241
-15.0876719383452 7.84650426537796
-15.4160008710706 7.9332742799961
-15.7466100815132 8.01095395971325
-16.079470329457 8.07841887127801
-16.4144967181551 8.13428030597525
-16.7515161402202 8.17675850943266
-17.0902003327754 8.20349935922671
-17.4299339326345 8.21129486335849
-17.7686052058832 8.19572338681702
-18.1052641534859 8.15032228263556
-18.4343773083219 8.06579050206719
-18.7457020633057 7.92922937752054
-19.0189383649485 7.72645715104328
-19.2216549228872 7.45650072391673
-3.37155460737581 5.42493896991158
-3.76152164301286 5.43213446522533
-4.1487742574625 5.48001754679189
-4.53213888582685 5.5531907676759
-4.91270128910036 5.63995899099076
-5.29240554540392 5.73050218198322
-5.6733503506552 5.81571239771324
-6.05687067675923 5.8870869266063
-6.44375139062447 5.93849985644514
-6.83287953709302 5.96869569766598
-7.22296476984458 5.98235093988706
-7.61327238318322 5.98720163179194
-8.0035987369137 5.99028246870672
-8.39388879200161 5.99623369262074
-8.78406033681543 6.00746186263499
-9.17400330822665 6.02488263306408
-9.56361446359379 6.04857214362684
-5.25258796161961 0.453846861313743
-5.05409349542492 0.622329185547852
-4.87910242607509 0.815605026307203
-4.70878206220996 1.0129950317461
-4.52811659702588 1.20093182029625
-4.32817990764624 1.36807895813512
-4.10636193303392 1.50475268488598
-3.86571336776825 1.60462175757242
-3.61244059748359 1.66598596925868
-3.35297181119939 1.69093030371389
-3.09236135362811 1.68334332874501
-2.83409570151216 1.64733776581333
-2.58049699839965 1.58649666478048
-2.33317714187164 1.50367397747941
-2.09337704237331 1.40104263123754
-1.86218518593278 1.28022386123525
-1.64066455467947 1.14243781039091
-1.42989854576197 0.988671069371847
-1.23092460952684 0.819888321217747
-1.0444493887153 0.63735182513331
-0.870067532922243 0.44317944025127
-0.704356586158338 0.241490921816602
-0.536807638698558 0.0412759611462249
-0.347429826568422 -0.135466810136215
-0.118391581458829 -0.25928813300664
ID=Leporillus apicalis MEEC0 PM 74360

LM=111
0 0
0.135815143868584 -0.269661958663744
-5.5856436345864 0.75338036076584
-9.9135219417352 0.82178003006512
-19.8812694759512 -1.06122786118344
-22.3994601573848 0.29387269914152
-21.9077704014608 1.156790749474
-20.1055631569016 6.86161731181184
-10.1973552296304 6.01011533459776
-3.8069576975148 5.72628129187096
-3.78432150556136 2.59367565302944
-19.8620288251713 6.67611671057474
-19.5842963355796 6.54430871952608
-19.2995401371659 6.42801897141877
-19.0169677593129 6.30654593503353
-18.7432961232026 6.16653674157232
-18.4864369021142 5.99769518103051
-18.2574327694132 5.79283180903304
-18.0694493935031 5.54989945337815
-17.9340375737593 5.2741932052246
-17.8563017837533 4.97693051114595
-17.8337886366495 4.6703643864146
-17.8596190577605 4.36394370538452
-17.9260401972041 4.06361020015832
-18.0262525898836 3.77274221419874
-18.1548592523612 3.49322286494464
-18.3077325853619 3.22616779899301
-18.4817393110477 2.97234742034944
-18.6744817950544 2.73241781380935
-18.8840907746051 2.50704659014367
-19.1090653068675 2.29698226208246
-19.3481472967817 2.10309151658547
-19.5986191141822 1.92741422963895
-19.8623703088876 1.76897599798574
-20.1369092209973 1.63003722964741
-20.421003216573 1.51181769707266
-20.7132169493322 1.41533606327705
-21.01184525867 1.34092983291876
-21.3148778793229 1.28691851815373
-21.6198315222035 1.24435586689425
-10.5413701357656 6.11663336678661
-10.8954818159472 6.19524938837836
-11.2466739042836 6.28599831234514
-11.5942370940048 6.3898156553665
-11.9383493906388 6.50458648336349
-12.2795395738393 6.62779431294569
-12.6184914546594 6.75704494437181
-12.9559422998857 6.8901722733119
-13.2926260475024 7.02523153048586
-13.6292422375216 7.16046103397541
-13.9664395949379 7.29423760784439
-14.3048064208564 7.42503300722445
-14.6448649985395 7.55137363607325
-14.9870671080336 7.67180290516824
-15.3317880016998 7.78484447900305
-15.6793189037115 7.88896500973495
-16.0298541014937 7.98253311284222
-16.3834714547655 8.06377189135735
-16.7401031979708 8.13070079697898
-17.0984296464916 8.18093911009557
-17.4598471530869 8.21213995546774
-17.822515236942 8.22101036096632
-18.184899303753 8.20370652344108
-18.5444979985071 8.15542769298187
-18.8971868409825 8.07009574119539
-19.2360188350228 7.94007426951064
-19.5491314602412 7.75640222529906
-19.8168697691321 7.51106734369811
-20.0100094501435 7.20694322824762
-4.15355238277585 5.62516078099603
-4.48982683735247 5.49420687986706
-4.82807944184544 5.48298388360395
-5.17374939973986 5.58703600478911
-5.52688951228006 5.66234700402023
-5.88366978829612 5.7180952422825
-6.24248772454157 5.75881818744115
-6.60249577029288 5.78724061990174
-6.96317186869925 5.80541079053723
-7.32417556723236 5.81525149038785
-7.68529825241138 5.81893879453462
-8.04644274955286 5.8192406969216
-8.40758827944861 5.81983679408043
-8.76869121512978 5.82553444917354
-9.12946000068346 5.84215179849577
-9.48905379781498 5.87574437404726
-9.84596037444374 5.93112184508358
-5.37539023869047 0.912157576792016
-5.17570495907134 1.08422957461942
-4.97626524279332 1.25659368229383
-4.77052669159665 1.4213532174657
-4.55447783151853 1.57229449514467
-4.32608109872331 1.70376320595832
-4.08514970748488 1.81051408611924
-3.83329578387159 1.88808144303254
-3.57388738266049 1.93333182466155
-3.31066473680458 1.94502263082558
-3.04802814255083 1.92360564807476
-2.78979803085112 1.8709722168167
-2.53902105765235 1.78985130083194
-2.29791324661133 1.68330520464758
-2.0679491657409 1.5544048257528
-1.8499746952474 1.40608639547667
-1.64426231099853 1.24114684903321
-1.45045461086259 1.06233868002191
-1.26734750985219 0.872557847022335
-1.09244173979556 0.675164300964284
-0.92119625635808 0.474561415460446
-0.746132659057395 0.277271014632225
-0.556993670341161 0.093457750685198
-0.345047338199958 -0.0634931653416216
-0.110462680389416 -0.184174515082466
ID=Leporillus apicalis MEEC0 PM 74362

LM=111
0 0
0.040689977108624 -0.191587160832808
-5.41686890908656 0.786672900810856
-9.9361103072924 0.883689991288552
-19.1313408196848 -0.90098636683344
-21.9363365823864 0.40723145321506
-21.4317548800784 1.46222597573424
-19.510366937676 7.12601358531964
-10.1388144165295 6.25630176219848
-3.49834263843288 5.945132850988
-3.69880595352876 2.67164327543292
-19.2962478065139 6.93087462723448
-19.0076249289487 6.84349653009265
-18.7163271213668 6.76476529526453
-18.4311406738653 6.66643332088985
-18.1601782489886 6.53410907421034
-17.9149181888244 6.35888621594387
-17.7093781858709 6.13851646235378
-17.5555630374125 5.87934158378715
-17.4583502805046 5.59393016014752
-17.4150182069083 5.29539637716194
-17.4187685275663 4.99457138117582
-17.4623045173747 4.69603874570098
-17.5393661998249 4.40430364046258
-17.6449606637732 4.12160498294184
-17.7752554704598 3.84937902972888
-17.927320258654 3.58866588663794
-18.0988906618751 3.34033496584101
-18.2881784522346 3.10521087757453
-18.4937246325601 2.88414037162103
-18.7142829072712 2.67802473295436
-18.9487241889643 2.48782558393725
-19.1959529177166 2.31454616172033
-19.454833731701 2.15917845184484
-19.7241243570377 2.02260163658348
-20.0024186663795 1.90539395983751
-20.2881032136809 1.80747415928487
-20.5793225246373 1.72733896461563
-20.8738548037127 1.66008914358806
-21.1679119223167 1.59044653216075
-10.4627549407858 6.38387290347933
-10.7935083348887 6.49330821920678
-11.1232304770978 6.60580185431709
-11.4500614183345 6.72643327730446
-11.7737476372991 6.85527512903132
-12.094712836376 6.99076409331183
-12.4136840821654 7.13089017926121
-12.7314970211633 7.27362732319462
-13.0489922400099 7.41707122153533
-13.3669619424124 7.55946111787884
-13.6861249590085 7.69915767795032
-14.0071158313591 7.83460577101185
-14.330480390186 7.96429348453597
-14.6566724794862 8.08671056641036
-14.9860494804609 8.20030667345434
-15.3188612792243 8.30344698583277
-15.6552352949764 8.39436477993042
-15.9951486242491 8.4711060502613
-16.3383835463487 8.53146350579909
-16.6844592319214 8.57289631588355
-17.0318010357421 8.59241590972938
-17.380187547325 8.58660257254755
-17.7268461066848 8.55124549187431
-18.0682716867488 8.48143881346393
-18.3990488083269 8.37160649261887
-18.7109962106417 8.21599991427252
-18.992425798033 8.01009897402375
-19.2285594234166 7.75329345682182
-19.4046908236724 7.45190301494267
-3.86135846980143 5.86685134540469
-4.23098093255608 5.83052054990302
-4.60241056636622 5.83335506055545
-4.97190446400144 5.87184832366828
-5.33766618464737 5.93740674761886
-5.70249604658673 6.00823886720302
-6.07118344698802 6.05245889908855
-6.44261644953265 6.06093496994985
-6.81404871659158 6.04955990297277
-7.18530376477244 6.0331978375152
-7.55668435736724 6.0201219394989
-7.92825376155342 6.01479592577252
-8.29982693135858 6.01988792303994
-8.6710336601238 6.03723398458043
-9.04135228313918 6.06828923245206
-9.41011607362578 6.11434853051593
-9.77649908717499 6.17665791880525
-5.22436833794076 0.944935618577039
-5.04913921715493 1.12297422064918
-4.86957517824785 1.29660604861422
-4.67752964707629 1.45625850206817
-4.47018232964488 1.59541825588117
-4.24778878280237 1.70899091353846
-4.01291543592481 1.7933108108583
-3.76899738474015 1.84663901388905
-3.52028113249254 1.86885047076711
-3.27065937613977 1.86126893561527
-3.02338221702373 1.82608920182052
-2.78095080523677 1.76588699943815
-2.54518551581442 1.68328052083119
-2.31735536968563 1.58074878692491
-2.0983016620976 1.46056706957877
-1.8885217350296 1.32481575968342
-1.68820030352151 1.17543425666812
-1.49717800074855 1.01430968129448
-1.31483239216391 0.843406133162702
-1.13982680507845 0.664972281064131
-0.969630211659255 0.481922472083954
-0.799652926415015 0.298645406431302
-0.6219409112468 0.122849756766543
-0.424847995273397 -0.0308308906305941
-0.200078725105186 -0.140028595345152
ID=Leporillus apicalis MEEC0 PM 74361

LM=111
0 0
0.0400292698054802 -0.205894560969624
-5.55065596224851 0.263501746607689
-10.2961029486023 0.58331937205734
-21.0165319999677 -1.40398189401199
-23.0100407970219 0.0346142550438645
-22.603915179323 1.03326319214802
-20.395641863243 7.20322732772888
-8.84984264997928 5.8176150330019
-3.63054213465997 5.84214894351989
-3.75342070821028 2.46881869612609
-20.081324875961 7.08492158447124
-19.7633043337041 6.97636148526721
-19.4513184505422 6.85167006412691
-19.1516065297343 6.69995805890877
-18.8714729867967 6.51466203254833
-18.6198885800019 6.29219621940106
-18.4069720352482 6.03280765832488
-18.2415800483222 5.74066942684125
-18.1296353308988 5.42413193545682
-18.0723743803022 5.0932221858114
-18.0669857199929 4.75734953872707
-18.1083136622054 4.42390558088882
-18.190495234695 4.09804959831837
-18.3079567146821 3.78313395612394
-18.4558278256139 3.48125855226281
-18.6300166456218 3.1937296504797
-18.8271368655681 2.92137949787289
-19.0443899817483 2.66477427577975
-19.2794476174244 2.4243454754965
-19.5303494619185 2.20047339351866
-19.7954196913666 1.99354242932926
-20.0731999284539 1.80398150391381
-20.3623956341024 1.63229912153356
-20.6618303284989 1.47912276873949
-20.9704076767206 1.34525085873341
-21.2847680470191 1.23247887587516
-21.60820089864 1.14068317032028
-21.9375245050827 1.07289435205977
-22.271416964195 1.0330786093693
-9.24827930388971 5.94223492847755
-9.65108478781047 6.05259123290361
-10.0531117747875 6.16574339230281
-10.4532422398216 6.28542441430077
-10.8509994675541 6.41277283958612
-11.246170301131 6.54793878135743
-11.6387241829563 6.69053308514757
-12.028795633637 6.83979125975329
-12.4166824870367 6.99464397343581
-12.8028452705463 7.15375166843718
-13.1879010070103 7.31552350669912
-13.5726065584135 7.47812786510502
-13.9578320350221 7.63949879758878
-14.344519115748 7.79733882820277
-14.7336273200813 7.94912170662814
-15.1260641079747 8.09209619564653
-15.5226048295502 8.22329621160111
-15.9237978973067 8.33955787017581
-16.3298680335586 8.43754799700663
-16.7406138859294 8.51379872850374
-17.1553107564474 8.56474179605537
-17.5726136965259 8.58672508580352
-17.9893886253345 8.57605976722118
-18.4044055917035 8.52879955483461
-18.8127198678046 8.4406287784349
-19.2083975976483 8.3065978765214
-19.5826417864756 8.12083048968099
-19.9217507379575 7.87662062774708
-20.2039633718069 7.56824031807154
-3.90838584439697 5.75295354911984
-4.19291711817052 5.68827517554461
-4.48228568164388 5.65077436834353
-4.77390575379024 5.64003388648913
-5.06554973054213 5.6514714057069
-5.35632634662428 5.67719437095365
-5.64659710417647 5.70831517198893
-5.93710864573614 5.73717026721075
-6.22826937027627 5.75856816326818
-6.51977034263677 5.7700727779309
-6.8116755196015 5.77170365851424
-7.10352609197106 5.76534535921097
-7.39525007270577 5.75438439451984
-7.68698942616206 5.74365561239235
-7.97889858347804 5.73983466845743
-8.27056784636592 5.75179489107114
-8.56044031761705 5.78642838176118
-5.37722612768663 0.455903760723824
-5.22363180409701 0.664978855464377
-5.06792877384118 0.872481336687459
-4.89904849398603 1.06934471834672
-4.71129006564457 1.24823152619384
-4.50272310993383 1.40231922984086
-4.27487755751187 1.52578608943671
-4.03149005175454 1.61511658481219
-3.77790359466461 1.66924392549974
-3.5193491555399 1.68945051223927
-3.26019818335677 1.67843227244733
-3.00372632768474 1.63942697278076
-2.75223957084288 1.57563987384861
-2.50731606715952 1.48997106051227
-2.27002784900356 1.3849420425539
-2.04109691613749 1.26272782215835
-1.82098094369433 1.12524057147242
-1.60988525833961 0.974242743458567
-1.40768910206626 0.811495469725341
-1.21374017022024 0.638976220916022
-1.02641043707248 0.459261412849542
-0.84217825509996 0.276337735992974
-0.653841775704076 0.0976163068194375
-0.448351629375286 -0.0609820548770564
-0.212666787892624 -0.169302066006861
ID=Leporillus apicalis MEEC0 PM 74363

LM=111
0 0
0.04626501293237 -0.162230589947619
-5.52489132273395 0.7470283837046
-9.954453556642 0.95035214367709
-20.2161932764351 -0.95863517392304
-22.5271428717511 0.55057397859097
-22.0484502654122 1.38176817984218
-20.1749403304611 7.50858887224643
-8.3657881218767 5.97534829437216
-3.56935547250326 5.92188106630727
-3.46522920429419 2.80095251008328
-19.9714750093979 7.34146971782835
-19.6279315540083 7.26361703001627
-19.2874184670084 7.17352235213312
-18.9538195324034 7.06052757777688
-18.6314241077703 6.91871992375611
-18.326642191804 6.74346844325831
-18.0466934152731 6.53011046281374
-17.8026216515379 6.27658482795036
-17.6065716313874 5.98439960610026
-17.4694055489402 5.66038108715452
-17.3970335546603 5.3159864432761
-17.3886595945551 4.96405700405864
-17.4383034978196 4.61542154890864
-17.5377984921692 4.2775073290142
-17.6790754525695 3.9547366652357
-17.8551859601891 3.64951149699361
-18.0604987409596 3.3630722385185
-18.2905477352967 3.09606548176644
-18.5417896092339 2.84887884570166
-18.8113740899673 2.62182443869943
-19.0969532676816 2.41523374411342
-19.3965284484548 2.22949937860933
-19.7083288071691 2.06507741771553
-20.0307097607234 1.92245175446322
-20.3592081660888 1.80296820037648
-20.6976796895061 1.7047294908055
-21.0417159175709 1.62804825475823
-21.389376557933 1.56954736691621
-21.7378925485619 1.51560800952805
-8.78207876491535 6.0260397517893
-9.19579173611335 6.09470438347002
-9.60644014963768 6.17982778903211
-10.0136460145955 6.28015840089622
-10.4171685347331 6.39442768899748
-10.8169357384751 6.52123142393124
-11.2130715228817 6.65897880321837
-11.6059108447929 6.80587879116945
-11.9959983617182 6.95994924699517
-12.3840690477244 7.11903990704511
-12.7710106192615 7.28086240960894
-13.1578117049359 7.44302352504331
-13.54549867802 7.60305886035534
-13.9350660951277 7.75846650727829
-14.3274079062385 7.9067417638258
-14.7232534460517 8.04541240506015
-15.1231146354207 8.1720736448786
-15.5272471075411 8.28441867312758
-15.9356287511631 8.38025914161632
-16.3479539681381 8.45752689125383
-16.7636354677858 8.51424622646855
-17.1818090251427 8.54846549040612
-17.6004525196422 8.5581361300307
-18.0195438280054 8.54094555897553
-18.4363462796967 8.4938203615997
-18.8478466904806 8.41241408456424
-19.2490370545113 8.2898495752905
-19.6299611480186 8.11413080498458
-19.9655147485328 7.86262962075484
-3.82388772690945 5.82804229185821
-4.05990221152592 5.69490751984981
-4.32196787565028 5.66806058698508
-4.5891251577303 5.71608651896502
-4.85615572525905 5.76482425969751
-5.12374079322418 5.81040384043018
-5.391926289449 5.8523025852243
-5.66067667307383 5.89041363046835
-5.92994842736306 5.92465294682627
-6.19970261012833 5.95486792833224
-6.46990420390757 5.98079783704953
-6.74051732026092 6.00203517459026
-7.01149754169278 6.01796768725346
-7.28277579503048 6.02768067475935
-7.55422481290038 6.02979045079419
-7.82558252610538 6.02219752521492
-8.09632464962959 6.00223673875096
-5.31388894456615 0.890132715922734
-5.11716559657292 1.05255371954951
-4.92570293069184 1.22120227965245
-4.73216657203316 1.38745693910361
-4.53091643568189 1.54424407601587
-4.31789777189837 1.68456275373696
-4.09098583313532 1.80101207976507
-3.85080049229435 1.88629122614204
-3.60053313191704 1.93491344241244
-3.34574781387139 1.94465814243297
-3.09220778319282 1.9171859023412
-2.84436324018751 1.85685493710676
-2.60483094426185 1.76901466698261
-2.37469825625411 1.6587918209307
-2.15405293007706 1.53057774957573
-1.94240778485239 1.38796378984584
-1.73895392974009 1.23386736586922
-1.54267592686138 1.07071278577422
-1.35236662191562 0.900620263684257
-1.16655855538697 0.725608795544555
-0.983357032911418 0.547857108811877
-0.800113917737256 0.370131698088051
-0.612809685342355 0.196671759572196
-0.414938553974113 0.0353615427849631
-0.196432201474788 -0.0965049736573034
ID=Leporillus apicalis MEEC0 PM 74364

LM=111
0 0
-0.0243982912565322 -0.176583739832388
-5.23397439062568 1.01116413942718
-9.712512064773 1.16627115726198
-20.6502439795848 -1.08972047545956
-23.1958591565274 0.132838070420034
-22.206964432653 1.80094539298262
-20.0398871574846 7.5930429146922
-7.788676277277 6.26740791540318
-3.3453028649565 6.01147460233908
-3.4814562736338 2.8065009370734
-19.7525074156637 7.51998054717706
-19.475741679722 7.4136262394097
-19.2148815522944 7.27273164838207
-18.9758286470655 7.09737783337595
-18.7645811264274 6.8893477081879
-18.5865776431036 6.65241457721522
-18.4456038091092 6.39161303191016
-18.3437874193299 6.11314193012853
-18.2813189944463 5.82325198096948
-18.2568786127989 5.52767153365034
-18.26815936041 5.23125488425162
-18.3123538924676 4.93789641204486
-18.3865119270321 4.65061198005524
-18.4877604547152 4.37169029010898
-18.6134176164753 4.10285325636151
-18.7610378275145 3.84539614394544
-18.9284170803142 3.60030088136871
-19.1135779859585 3.36832339892414
-19.3147466709785 3.15005933890255
-19.5303276594141 2.94599418173172
-19.7588791159378 2.75654335002523
-19.9990905359723 2.58208564194717
-20.2497641016253 2.42299376939421
-20.5097960322864 2.27966897779388
-20.7781624562171 2.15258272014862
-21.0539041117744 2.04234052739305
-21.3361122459638 1.94979244693186
-21.6216604471191 1.87675769497436
-21.913897972893 1.82455315853773
-8.22248954200058 6.35730631768828
-8.65689347464221 6.44438054633016
-9.08997715336554 6.53777645226808
-9.52093181726518 6.64053998480378
-9.9492610931869 6.75375045307516
-10.3746653597858 6.87750673987405
-10.7970322571148 7.0112730727201
-11.2164454504202 7.15404071120863
-11.633190245342 7.3044290534995
-12.0477436201974 7.46076309105597
-12.4607515418244 7.62113986885594
-12.872990966687 7.78348395016456
-13.2853237214625 7.94559197456978
-13.6986453906963 8.10516469068349
-14.1138325113033 8.25982573758069
-14.5316918880337 8.40712755743057
-14.9529143799123 8.54454440194025
-15.3780289030648 8.66944951385103
-15.8073579254951 8.77907428208474
-16.2409689944486 8.87044220471773
-16.6786077212098 8.94026479503948
-17.1195981200452 8.98478136621166
-17.5618584080657 8.99951335037307
-18.0044715601366 8.97896489698683
-18.4430670784536 8.91585893232254
-18.8709189284377 8.80045179604975
-19.2755542456299 8.61966612981162
-19.6333322532413 8.35801556752872
-19.9036855688564 8.00656399090169
-3.58424761475044 5.93887363978058
-3.83030462306243 5.89590534602847
-4.07954126607043 5.87875077473464
-4.32936401357865 5.88331726479096
-4.57825936578127 5.90565798136442
-4.82552283501561 5.94202176897544
-5.07108561467635 5.98863828604036
-5.31531191612488 6.0412179256645
-5.55955495956538 6.09426519059881
-5.80529215988234 6.13982570195828
-6.05361175903171 6.16776139337202
-6.30347780557182 6.1720703960603
-6.55317591561036 6.16018646005152
-6.80283926171646 6.14740311871504
-7.0528011316126 6.14549578471912
-7.3022625292409 6.16119705756602
-7.54925979061313 6.19945147418464
-5.00935257194533 1.09945936679504
-4.79853828631462 1.21696629145952
-4.60353357070237 1.35930440202049
-4.42014673088003 1.51647979703392
-4.23786827306319 1.67497121265355
-4.0438317281809 1.8186477096304
-3.82983223666133 1.92971904582929
-3.59776692917563 1.99531055844238
-3.35721636283032 2.0139967070271
-3.11672034592144 1.99303860933697
-2.8808635011273 1.94117119120656
-2.65154346336414 1.86531346055478
-2.42944307809613 1.77030200326263
-2.21480548511922 1.65941728795527
-2.00776726763448 1.53489220382934
-1.80848721546188 1.39827400523663
-1.61718394705166 1.25067455467543
-1.43411542084429 1.09295850157379
-1.25949337286846 0.925919097699049
-1.09327223747688 0.750495465723364
-0.934667351833146 0.568128905497147
-0.781066848164237 0.381492364182996
-0.625708142068706 0.196283264438235
-0.454373827968571 0.0258145990960241
-0.252369950963758 -0.103576571992577
ID=Leporillus apicalis MEEC0 PM 74366

LM=111
0 0
0.0288251870748154 -0.144743605345378
-5.50252205775553 0.87134413189855
-9.88765622524176 0.9071697095178
-20.2089239931449 -0.791457102316255
-22.3389001251891 0.59482776582893
-21.9489374203405 1.64365277579084
-19.7211611702028 7.43957398902055
-8.9685443068657 6.0763491344707
-3.466228593648 5.68123815588086
-3.45263937475685 2.6060026411135
-19.4889130878727 7.28833664963245
-19.1924794547681 7.21613239457974
-18.9033986694349 7.11900379631247
-18.6309276459617 6.98226382850455
-18.3860409993189 6.80080184598277
-18.1800158230657 6.57619321621197
-18.0211071934039 6.31602985263342
-17.9124364053681 6.03185435647075
-17.851595225927 5.73308231245881
-17.8342618932308 5.42858925566482
-17.8551915008683 5.12426127901388
-17.909524878507 4.82404751922812
-17.9931530763967 4.5306088080619
-18.1027357431301 4.24581684811644
-18.2355931515694 3.97108820477915
-18.3895711357912 3.70759637625134
-18.5629160005707 3.45640264386533
-18.7541664126407 3.2185386521468
-18.9620623450216 2.9950559497224
-19.1854673468416 2.78705268584275
-19.4232983340738 2.5956834045516
-19.6744624045311 2.42214911249338
-19.9377977112748 2.26766511561633
-20.2120201309414 2.13339550933551
-20.4956779506946 2.02033274429411
-20.7871209406875 1.92906691695632
-21.0844950074591 1.85927781559885
-21.3857555408966 1.8082938034258
-21.6883520574652 1.7646928764585
-9.3515343468803 6.1735726148002
-9.73577618330249 6.26596243373438
-10.1181893478092 6.36562728079777
-10.4979023957471 6.47512577675801
-10.8744980067637 6.5949137033321
-11.2478069640495 6.72459139264897
-11.6178656518453 6.86328240937917
-11.9849022969373 7.00979350108896
-12.3493238144581 7.16270057684394
-12.7116979196693 7.32040304312454
-13.0727288311308 7.48115973148578
-13.4332262763183 7.64311041902057
-13.7940717860983 7.80428591008542
-14.156180534828 7.96260650336956
-14.5204612422646 8.11587064373117
-14.8877740273216 8.2617344340267
-15.2588824674097 8.39768099158219
-15.6343996395622 8.52097973059496
-16.0147230009087 8.62863274555322
-16.399951354732 8.7173038397238
-16.7897707277364 8.78322256909305
-17.1832878259888 8.8220529599843
-17.577753995934 8.82874336529846
-17.9717514235817 8.7973459060452
-18.359510149028 8.72063030078749
-18.7326881111757 8.59019127435959
-19.0777662177273 8.39718276153134
-19.3742102941336 8.13535425496073
-19.5961447259886 7.80767041301871
-3.75297748144499 5.5658870136232
-4.06006073500483 5.52901126503687
-4.36877709668748 5.55441629718166
-4.67254638738953 5.61577510909285
-4.97294782028235 5.69251904672548
-5.27294625715702 5.77088100352365
-5.57483030627129 5.8416073941336
-5.87961540173214 5.89851965944363
-6.18713660785862 5.93809942171729
-6.49646836394048 5.9595756600323
-6.80652602501857 5.96510014828803
-7.1166233312274 5.95984169671465
-7.42669382977782 5.95201312415839
-7.736868361768 5.95247399543651
-8.04643224572929 5.97188736042401
-8.35402942422599 6.01217993013026
-8.66102646541526 6.05704549355947
-5.27749845892365 0.969260150821197
-5.06476335719459 1.09189547005646
-4.85899313558523 1.22600405594939
-4.65424219077558 1.36168197690775
-4.44546284710085 1.4910461105377
-4.22901859953784 1.60707785569716
-4.0030438946086 1.70317920989336
-3.76777134424965 1.77348284042745
-3.52573979044142 1.81370178947777
-3.28038415793711 1.82210714377428
-3.03589648600416 1.79949679899107
-2.79565050044914 1.74864702169808
-2.56190185682071 1.67326567768946
-2.33584830310967 1.57717075257279
-2.11789818337875 1.46384550842975
-1.90793882169925 1.33629236972159
-1.70552575994094 1.19705272753044
-1.50998529483528 1.04829975614686
-1.32044324903273 0.891961862509223
-1.13578603851911 0.729871149792318
-0.954540077648329 0.563962286127654
-0.774622935709803 0.396598996632308
-0.592852443229529 0.231233025501394
-0.403990259606792 0.0740014407280625
-0.199256339085705 -0.0618432946696093
ID=Leporillus apicalis MEEC0 PM 74368

LM=111
0 0
0.0525999941253552 -0.265102359302571
-5.40150612929088 0.46195806537345
-9.9516272253588 0.316246766161161
-19.58466464595 -1.77651370859922
-21.8514364739706 -0.585756398368101
-21.413091395967 0.456702011228529
-19.7801050120008 6.31013922039804
-9.77818207107258 5.607943951305
-3.97326078443634 5.52700194980715
-3.6579434109459 2.36109679613241
-19.5091190779519 6.17754054670681
-19.2258337482301 6.07030538122225
-18.9464484587794 5.9533608533972
-18.6758588231484 5.81736577572017
-18.4190835970861 5.65685555699
-18.1825530615707 5.46808936323436
-17.9738644769651 5.24886383219359
-17.8017331415553 4.99994877826878
-17.6738752136223 4.72565288757339
-17.594849606908 4.43347816342136
-17.5648315436192 4.13222311817106
-17.5802802219808 3.82978983332601
-17.6357168779733 3.53200846210329
-17.7253275559099 3.24261344513755
-17.8438525192052 2.96376687984742
-17.9868881050869 2.6966301106867
-18.1508806684246 2.44179385067488
-18.3330045481362 2.19956038105247
-18.5310211379265 1.97011433565605
-18.7431513599604 1.75362844513057
-18.9679728358491 1.55032984181048
-19.2043377086624 1.36054916834043
-19.4513098791619 1.18476229174137
-19.7081139948055 1.02363779158855
-19.9740914645061 0.878100907888666
-20.2465526005376 0.750335934367872
-20.5288980019044 0.640249251634617
-20.8186531027631 0.551405829955237
-21.1150343179007 0.48792712533414
-10.1321178405512 5.68831555896821
-10.4852981531892 5.77194027810175
-10.8374294865534 5.85987370875348
-11.1881736296876 5.95318241169511
-11.537194515085 6.05274149946905
-11.8842410884958 6.15897969773968
-12.2292485112924 6.27166917627928
-12.5724079717217 6.38987310234878
-12.9141619913868 6.51208623580473
-13.2551263316835 6.63648829374754
-13.59598281052 6.76118629888086
-13.9373897770945 6.88436926599189
-14.2799300620603 7.00436650610232
-14.6240914802645 7.11963656466606
-14.9702678736953 7.22871761155021
-15.3187657012374 7.33015806340574
-15.6698101932399 7.42243655390655
-16.023542408387 7.50387028696301
-16.3800009831211 7.57250599880836
-16.7390804963613 7.62598334076097
-17.1004452989706 7.66135534935579
-17.4633691037651 7.67484989005161
-17.825573753993 7.66162978011748
-18.1856582663005 7.61535060047081
-18.5381288970639 7.52807699254866
-18.8744367372082 7.39084263885907
-19.1812830677404 7.19611566154299
-19.4421553832651 6.9427099524148
-19.6422918149678 6.64228576942303
-4.26528174986227 5.38789772574407
-4.58883525831933 5.3568278854497
-4.91338085206184 5.38435790924262
-5.2353342454032 5.43506363437111
-5.55657507317767 5.49025997505743
-5.87880783521843 5.53931885149043
-6.20270724188955 5.57575278786552
-6.52802680084695 5.59595632659628
-6.8539743499965 5.59902554859173
-7.17973474032353 5.58687389229297
-7.50495683617068 5.56417394498318
-7.82992161412456 5.53782994730499
-8.15520974454927 5.51578306425058
-8.48106580676766 5.50511194312427
-8.80706073474547 5.50999499846901
-9.13243504390022 5.5307861408381
-9.45669421707603 5.56483858352005
-5.17300881318257 0.551287579759049
-4.97789690994247 0.700957736396721
-4.80644059338102 0.877888610770431
-4.63832721004579 1.05796110480638
-4.45836344231202 1.22614344136414
-4.25899693084422 1.37064220736739
-4.03972647661241 1.48257522268859
-3.80519487312418 1.55752495557854
-3.56190416159797 1.5957691893107
-3.31561007076621 1.60056600077663
-3.07043203496427 1.57615324556299
-2.8290471567929 1.52655777677693
-2.59315855262462 1.45516926284071
-2.36388211415717 1.36471160618429
-2.14199224601811 1.2573616790254
-1.92804886153869 1.13490558179809
-1.72243238345272 0.998901527096816
-1.52528946510727 0.850853428236849
-1.33636562032105 0.692422392554134
-1.15465960128293 0.52573164625911
-0.977784784984282 0.353888784836527
-0.800913734991681 0.182006881042662
-0.61562894736366 0.0192146326953348
-0.412857538812166 -0.118133967357092
-0.186189966829527 -0.214518684408688
ID=Leporillus apicalis MEEC0 PM 74369

LM=111
0 0
0.136217723552848 -0.241061705186057
-5.3478768114863 0.89923548449203
-8.57242418745195 0.845026415247889
-19.1627778815382 -0.943119683888578
-21.1020326604794 0.479144393227052
-20.7367859917316 1.4020493286429
-18.7870858974652 7.0329647535588
-9.442709210144 6.06665340632981
-3.23928163747139 5.62654689252026
-3.54181992473918 2.53341167427705
-18.6721917326355 6.77537096507329
-18.4268566886968 6.61885556437482
-18.163495312475 6.49297415540987
-17.9030814703283 6.36114902959208
-17.6546053974393 6.20814056257943
-17.4266852043594 6.02603081588872
-17.22872087589 5.81180493126253
-17.0696132876558 5.5673422734176
-16.9555618669657 5.29884132759496
-16.8886508456046 5.01482281311754
-16.8672353853604 4.72373339794439
-16.8873472939935 4.43343713479239
-16.9445413927912 4.14725756288653
-17.0344530794674 3.86957256796203
-17.153251028226 3.60293048252275
-17.2976898349252 3.34923255947023
-17.4650326584017 3.10999671240925
-17.652932194151 2.886520399802
-17.8593123371868 2.6799646153673
-18.0822602007183 2.49138540922133
-18.3199381959271 2.32171793514632
-18.570516042815 2.17172023099863
-18.8321257157602 2.04187217679066
-19.1028438473172 1.93221360007811
-19.380700953255 1.84208018387066
-19.6637154140264 1.76961482895806
-19.9499011505834 1.71067892127843
-20.2369488733768 1.65575095922534
-20.5185708180881 1.57804931452393
-9.77586834153037 6.14502790556616
-10.1082446607345 6.22664609315085
-10.4390915762601 6.3142448190352
-10.7676916267907 6.40991698128247
-11.0934495703819 6.51485788920043
-11.4160771881442 6.62906887725157
-11.7357682735562 6.75127158177493
-12.0532243299062 6.87917967793652
-12.3694847332388 7.01002173325907
-12.6856659037897 7.14105591263471
-13.0027491205002 7.26989207399476
-13.3214789982634 7.39460070051296
-13.6423560306747 7.51368158703787
-13.9656765275399 7.62596947835138
-14.2915850710232 7.73052564563538
-14.6201198255141 7.82653608387402
-14.9512464114959 7.91322137510357
-15.2848779949232 7.98975359753674
-15.6208812031471 8.05517185137077
-15.9590695112557 8.10828514637851
-16.2991745614558 8.14754441993825
-16.640788808863 8.17085704752708
-16.9825732177099 8.17530624303052
-17.3243865008605 8.15668977158047
-17.6633519143867 8.10861248139264
-17.9944115324266 8.02112742014874
-18.305953065972 7.87873670902781
-18.5708973624158 7.66130925028069
-18.7399708479725 7.36675886513633
-3.55308868044412 5.48103129993941
-3.9001761310802 5.45414360445396
-4.24743073448148 5.48771194573125
-4.59128194082914 5.5476410947222
-4.93340166477139 5.61696772811076
-5.27556155151827 5.68614734199364
-5.61891181744554 5.74918019238686
-5.96394798123642 5.80225842124268
-6.31061433177435 5.84346947415873
-6.65849432465431 5.87294018701028
-7.00706654505794 5.89298726129182
-7.35591831837913 5.90783889438759
-7.70478572229263 5.92261445081871
-8.05345084356068 5.94168924773548
-8.40170900569934 5.96719083517326
-8.74949446714158 5.99850814914313
-9.09698332268227 6.03294280288727
-5.14204896138324 1.03904455761166
-4.95294759402624 1.20126875465416
-4.76331247880615 1.36287747260602
-4.56204828031844 1.50963270904991
-4.34534629527399 1.63237726188291
-4.11460537568657 1.72614087180024
-3.87390039394342 1.78963215690895
-3.62723415733091 1.82422183765442
-3.37825408188787 1.83236458316658
-3.12960215727547 1.81677693215134
-2.88318271039363 1.77991903380563
-2.6404015927921 1.72382604882119
-2.4023693156266 1.65009507383743
-2.17005062377811 1.55993316138671
-1.9443702437923 1.45422371188312
-1.72628667871728 1.33359750771338
-1.51684027299673 1.19851094132453
-1.31716490551065 1.04934208085582
-1.12843327635048 0.886528384105405
-0.951653375016201 0.710788513652498
-0.787113390193019 0.52351134320242
-0.632984906364757 0.327535661751593
-0.481906230076728 0.129153443822997
-0.314199102014091 -0.0552287619623101
-0.103033574716148 -0.186761049737633
ID=Leporillus apicalis MEEC0 PM 74370

LM=111
0 0
0.172779794217472 -0.2032419760384
-5.95695824435712 0.70466270381312
-11.2923559104512 0.931529301867008
-20.9593453535232 -1.05057320103424
-23.2160464846336 -0.0421213446138368
-23.2623309055488 1.23619482448384
-20.4551205467648 7.7601003677184
-8.7891526315008 5.9577467815424
-3.7059120171008 5.9196578734592
-3.75386220971008 2.52012154427904
-20.2106303257887 7.57351116956953
-19.892573437596 7.42849478436894
-19.5858571632668 7.26092507327939
-19.2969733129186 7.06424039889315
-19.032462927858 6.83584698290649
-18.7996225655081 6.57525116214069
-18.6064188155509 6.28490875655534
-18.4589649808115 5.968255568195
-18.3623501970078 5.63255651744202
-18.3183013384122 5.28597297745173
-18.3254983263019 4.93661759513981
-18.3803688717379 4.59146364672105
-18.4781708330443 4.25588400145322
-18.6138878829056 3.93371715893858
-18.7827692380984 3.62758569963996
-18.980565786816 3.33924980770442
-19.2035759035091 3.06989982246791
-19.4485967340572 2.8203627162663
-19.7128398742549 2.59123153035823
-19.9938395564839 2.38293558111608
-20.2893696330289 2.19576120074044
-20.5973725850415 2.02983100793331
-20.915904981749 1.88503749888372
-21.2430990078652 1.76091756115895
-21.5741928726291 1.65726461879389
-21.9129618430279 1.57031794515707
-22.2550304284632 1.49719190109269
-22.5984769534694 1.43050995912069
-22.9400503680657 1.35463721211287
-9.17910617186819 6.09725274509768
-9.57955514902214 6.203753438775
-9.98259477490506 6.30018315319073
-10.3846138235032 6.40076364427527
-10.7836502343962 6.51257123547152
-11.1786888480731 6.63778266240106
-11.5695084203256 6.77562316132597
-11.9565288080263 6.92381817159388
-12.3405953760671 7.07952239333397
-12.7227690858664 7.23982481827888
-13.1041645531235 7.40197319775804
-13.4858485413859 7.56344398850937
-13.8687807491175 7.7219362817213
-14.2537847829793 7.87533590778225
-14.6415347937933 8.02167058025933
-15.0325509713473 8.15906572372972
-15.4271953747288 8.28570235850229
-15.8256688357561 8.39977798657746
-16.2280042179502 8.49946709974163
-16.6340549296446 8.58287771351631
-17.0434718893923 8.64799729483742
-17.455670548184 8.69262038744032
-17.8687478078677 8.71421794318464
-18.2831967574792 8.7099375442924
-18.6962944635356 8.6760007481593
-19.1050975981097 8.60743831140922
-19.5046688209835 8.49704195059658
-19.8855304870048 8.33330928642159
-20.2254010537403 8.09607076311875
-4.00273068672355 5.94888085168804
-4.30080086193243 5.9541926643345
-4.57852286217157 5.86910631980282
-4.63799242525316 5.6795700361748
-4.92983015318184 5.74247922160272
-5.22222763259262 5.80242083685199
-5.51623162361988 5.85379749158141
-5.8117247151044 5.89570346531661
-6.10844760098007 5.9277724165145
-6.40608691615528 5.94987041647209
-6.70429979397336 5.96215861893439
-7.00273865661389 5.96528393106542
-7.30119597687822 5.96066151028646
-7.59952296140855 5.95082264563055
-7.89781260386405 5.93974006134188
-8.19623691875243 5.93292253638241
-8.49473774671268 5.93693825758023
-5.72548555672445 0.856040317548033
-5.50965423280578 1.02930794868193
-5.29820050952492 1.20795308149185
-5.08230339258756 1.38117173079981
-4.85615092388055 1.54071109000047
-4.61672446759978 1.67948085024115
-4.36363080117333 1.79137062709255
-4.0989763371025 1.87163617045783
-3.82614594854335 1.91756686946816
-3.54966586812317 1.92836600437387
-3.27393573673028 1.9049752569023
-3.0028107730417 1.84945149442482
-2.73941812395129 1.76440580236811
-2.48618093679289 1.65262535161901
-2.24489941464623 1.51689946698183
-2.01678211490737 1.36000922448464
-1.80235111883404 1.18483714058378
-1.60114731741134 0.994580744582745
-1.41113726239215 0.793105586506822
-1.22770854525946 0.585584831706148
-1.04233900885058 0.379780602787114
-0.842329789042359 0.188220972346484
-0.616171966596527 0.0284366069433331
-0.364250096356882 -0.0867672570459442
-0.0970525360129236 -0.160278133602843
ID=Leporillus apicalis MEEC0 PM 74371

LM=111
0 0
-0.0105502599387195 -0.1060280896392
-5.7816633635742 0.909383913579675
-10.0904141526143 0.86698086001995
-20.632670359296 -0.4825634862981
-23.031056511162 0.68123948700549
-22.450589668803 1.7799215106636
-20.1988564799625 8.2246757274414
-9.1579887881445 6.3636660063084
-3.37875072942105 6.0755753521359
-3.6434374554858 2.7268177853994
-19.9971366425461 7.974997999331
-19.702045662527 7.80597740312585
-19.4064614786736 7.63772873213487
-19.120240015795 7.4540674274868
-18.850174462357 7.24744277864867
-18.6037258461369 7.0132095704727
-18.3896019652584 6.74915120218724
-18.2170460616927 6.45626028871583
-18.093917312988 6.13938539758261
-18.0243857831384 5.806555099112
-18.0078501633127 5.46785478009616
-18.0398236927478 5.12936898362934
-18.1142303358816 4.79754792454061
-18.2247442464249 4.47588885136379
-18.3657684278654 4.16634563668282
-18.5327034453896 3.86993745495483
-18.7219099412408 3.58719771602109
-18.9305656372483 3.31846583656393
-19.1565095535543 3.06407394385966
-19.3981074607578 2.82447443141446
-19.6541444821433 2.60034430526511
-19.9237420831352 2.39269250940025
-20.2062890753242 2.20299844556777
-20.5013731316999 2.03341524697259
-20.8086867642156 1.88709243901429
-21.127842061299 1.76871738935431
-21.4579295321589 1.68544877704354
-21.7963511644447 1.64849396745277
-22.1356744538009 1.67512310286528
-9.54984344851502 6.44943377718021
-9.93878935651865 6.54777258951784
-10.3232705006812 6.66235697317776
-10.703110467798 6.79151972592636
-11.0783386471132 6.93354363656822
-11.4491812307517 7.08666995146315
-11.8160653429499 7.2490641838594
-12.1796138197118 7.41880343458028
-12.5406258583672 7.59387753620922
-12.9000471567947 7.77219743409656
-13.2589277062387 7.95160416038972
-13.6183732165198 8.12987797157331
-13.9794895084381 8.30474605265692
-14.3433257167757 8.47389165429658
-14.7108146264865 8.63496421545085
-15.0827183355669 8.78559410497142
-15.4595764002527 8.92340890732416
-15.8416658480078 9.04605136547006
-16.2289682817319 9.151190796944
-16.6211501270133 9.23652174783266
-17.0168581516593 9.29964736374821
-17.4162354016301 9.33839659694175
-17.8173328184869 9.3501012030621
-18.2182022459047 9.33176562996632
-18.6161107992856 9.27958767414607
-19.0069457898806 9.18831166308959
-19.3838099804734 9.05011380221829
-19.7334557262848 8.85280275983994
-20.0267812836093 8.57858091228437
-3.66791442508593 5.93965362731226
-3.99226610396258 5.9252272806512
-4.31618851328083 5.95416173599121
-4.63826594338375 5.9997863131902
-4.95958110023317 6.05063509446557
-5.28110948248972 6.10017691889702
-5.60349487692008 6.14384611703083
-5.92703118500383 6.17803555898181
-6.25164675312824 6.19988207958065
-6.57692448403104 6.20762666940719
-6.90227080559206 6.20159339622586
-7.22732720564041 6.18569891802506
-7.55235790831802 6.16867024131104
-7.8777793612427 6.16291118068987
-8.20282337882804 6.17930997972533
-8.52556083166415 6.22139588609056
-8.84471204716522 6.28531749372039
-5.53659952068647 0.988243322006399
-5.29908244261371 1.08760998440545
-5.06895658858298 1.20313555745978
-4.84458843497484 1.32953487681277
-4.62313532583141 1.46100533770469
-4.40097694005739 1.5912818123063
-4.17423602060267 1.71337430266467
-3.93951199241281 1.81923353510798
-3.69501001714907 1.89985894346152
-3.44208230132602 1.94658156338461
-3.18485662975259 1.95384420775414
-2.92956992796991 1.92115684520447
-2.6813929298961 1.85272458168813
-2.44320328798383 1.75488585194615
-2.21584000871817 1.63390753521211
-1.99890885422732 1.49503325059328
-1.79141583589075 1.34238311658148
-1.59210095500197 1.17917765237415
-1.39955327307827 1.0080246098259
-1.21218712497396 0.831200984336996
-1.02810152099905 0.650950885639986
-0.84479180737501 0.469896959297799
-0.658589965744678 0.291800986534643
-0.463595201388678 0.123369133723042
-0.25008973085041 -0.0207654144114454
ID=Leporillus apicalis MEEC0 PM 74372

LM=111
0 0
0.0258476633446575 -0.18805111666725
-5.3661529615695 0.531797031123
-9.3144300153 0.645348809669175
-19.6064826115125 -1.075862196564
-21.7665908500275 0.107371210668157
-21.379577072235 0.950932050580125
-19.325904112935 6.78014202936825
-9.54954099410625 5.6665853928525
-3.69396852762225 5.5469461724205
-3.59933407953675 2.3841193409745
-19.0459034076269 6.63892560353694
-18.7609457974834 6.50787948736484
-18.476194536455 6.37638539108763
-18.1952592559636 6.23695915575515
-17.9220554977464 6.08298975379954
-17.6620614754339 5.90771520828902
-17.4238036325338 5.70399193852493
-17.2205558343694 5.46547973935835
-17.0705461410218 5.19089099301831
-16.9903889694447 4.888336088791
-16.9849534930574 4.57522845357095
-17.0446489944434 4.26756620184715
-17.1544184489139 3.97382416597043
-17.3010778790818 3.69653214315386
-17.4750921557404 3.43546620073158
-17.6699367362423 3.18951328967361
-17.8811563779319 2.95744267624825
-18.1056565542279 2.73817137180115
-18.3412400091921 2.53083414023426
-18.5863134163241 2.33478602362725
-18.8397002557188 2.14958654869344
-19.100518473198 1.97498286082205
-19.3680974740363 1.81089672018093
-19.6419186856295 1.65741447958842
-19.9215681014349 1.51477384846358
-20.2066857574541 1.38332939334522
-20.496894159217 1.2634311746226
-20.7893396439938 1.15577920892227
-21.087086367655 1.05635329992929
-9.89116946447121 5.74413311388797
-10.228291464982 5.83975978806631
-10.5625865395089 5.94487694158667
-10.8946967576126 6.05671851874272
-11.2250843240218 6.17355796377597
-11.5541592383749 6.29404909709312
-11.88231647697 6.41702004091243
-12.2099478604077 6.5413870426329
-12.5374434693446 6.66611149777336
-12.8651899639337 6.79017607933876
-13.1935648999593 6.91256874599916
-13.5229307274262 7.03227086337092
-13.853628638391 7.14824663118195
-14.1859701788783 7.25943122493018
-14.5202306438121 7.36471763179523
-14.856640243284 7.4629393087655
-15.1953739312884 7.55284738560422
-15.5365395499107 7.63308005278968
-15.8801595977021 7.70211974506645
-16.2261458755133 7.75823337162475
-16.5742569216378 7.79938631289854
-16.9240276170479 7.82311743665088
-17.2746463999455 7.82635419498966
-17.6238844488512 7.80522115886638
-17.9706858547713 7.75444571088674
-18.3101386906839 7.66703002772719
-18.6343623504665 7.53369097189701
-18.9289121995289 7.34345514590408
-19.1696877093303 7.08835784471217
-4.0061685841521 5.44540653344634
-4.33092600760837 5.39740810046063
-4.65938024023047 5.398518333437
-4.98614658890129 5.43332840853231
-5.31063302517392 5.48572555243042
-5.63427944558133 5.54321455048861
-5.95845968702821 5.59656399045284
-6.28439175585568 5.63880989687088
-6.61203018323652 5.66454611321351
-6.94062570340797 5.67024916015069
-7.26894134544423 5.65524740732017
-7.59605207057959 5.62310794010014
-7.9222462473039 5.5825316116872
-8.24898006210718 5.54663717041251
-8.5772194545227 5.5298557782913
-8.90562100173863 5.54297694693244
-9.23100482322488 5.58956836538426
-5.14276821889951 0.620747370540582
-4.93624935741804 0.744314688095465
-4.74172824759796 0.886242965385948
-4.55153946798629 1.03399003773419
-4.35874279588164 1.17830629119909
-4.15818422865833 1.31158299943213
-3.94683774274859 1.42694422094175
-3.72423008735155 1.51818631347152
-3.49179682062709 1.58069214242954
-3.25312034730892 1.6118454780947
-3.01239171178506 1.61151107390961
-2.77350340803924 1.581513051377
-2.53947962069921 1.52479287208451
-2.3123754097135 1.44465189641443
-2.09342833234872 1.34428671908744
-1.88326260978711 1.22659492432041
-1.68204395645161 1.09415417941573
-1.48955153854372 0.949296747444331
-1.30515406556962 0.794243083929452
-1.12766794878241 0.631301600513819
-0.955041923976594 0.463197303971199
-0.783758128938473 0.293701975524877
-0.607842722825206 0.129001609542199
-0.418011195424191 -0.0194114111846163
-0.204841947511939 -0.131606024634063
ID=Leporillus apicalis MEEC0 PM 74373

LM=111
0 0
0.0015860344042386 -0.138205026825588
-5.31915313316652 0.56665371548952
-10.0428829549497 0.686443109711022
-20.5970409979164 -0.694946471409612
-22.4009772782076 0.342978731232876
-22.2228566501886 1.11744710192808
-19.286229686184 7.65414358928208
-9.3241032943824 5.92766051141988
-3.37344503599296 5.5959155452944
-3.4519977096048 2.38010460412014
-19.0647625970104 7.41004888530058
-18.8190575913696 7.1897021199804
-18.5707719976803 6.97222639377489
-18.3296598771971 6.74685742662249
-18.1030332907039 6.50697083431113
-17.8982654115447 6.24821726906632
-17.7235760578407 5.96830985312959
-17.5879126533685 5.66783653361312
-17.4993143485433 5.35016755564628
-17.4633222808739 5.0223373342327
-17.4809931311064 4.69295995422828
-17.5489834724571 4.37011439989782
-17.6611693499307 4.05976385020871
-17.8105858631551 3.76544970448437
-17.9907195597026 3.4888077637813
-18.1960430551749 3.23026273823616
-18.4220798936112 2.98957877341808
-18.6652715768886 2.76621106431206
-18.9227969026729 2.55950477597057
-19.1924033246735 2.36879831445127
-19.4722699812424 2.19346873398732
-19.7608996024853 2.03294468039157
-20.0570345554002 1.88669656218107
-20.3595914955186 1.75420395739328
-20.6676038235209 1.63488959751836
-20.9801630121995 1.52797884900054
-21.2963333904055 1.43216165110522
-21.6149426556854 1.34459746126552
-21.9335826643207 1.2567594187534
-9.67131148475174 6.03028403233905
-10.0168573901619 6.13836568181386
-10.3601771622621 6.25331834830663
-10.7009070097553 6.37573474378885
-11.0388673783327 6.50560516417585
-11.3740651591447 6.64245309805351
-11.7066950158331 6.78543505821576
-12.037130929708 6.93342215611481
-12.3659051027847 7.08506870661992
-12.6936779655195 7.23886995216107
-13.0211993007922 7.39320752794443
-13.3492655277527 7.54638386154186
-13.6786766889648 7.6966471421666
-14.0101940223542 7.84220813347465
-14.3445002062855 7.98125110829061
-14.6821642896106 8.11194086268758
-15.0236106535047 8.23242578245038
-15.3690919791868 8.34083616785388
-15.7186660727215 8.43527552090841
-16.0721759143176 8.51380030861102
-16.429225215718 8.57437947479516
-16.789145627968 8.61482253283472
-17.1509362619972 8.6326547925905
-17.5123397423276 8.62495163035317
-17.8725287885915 8.58788464066391
-18.2274423648925 8.51609959476845
-18.5709239709515 8.40147602588621
-18.8902279505761 8.2307983140868
-19.1540798709242 7.9833091769046
-3.70187408985552 5.54219963628022
-4.0346094020947 5.52840050046498
-4.36749016519866 5.54021981702598
-4.69927599229445 5.57003549503759
-5.02968415318726 5.6126283450162
-5.35891353188804 5.66362540802436
-5.68749062454129 5.7187256311291
-6.01617522836501 5.77321581408109
-6.34580110862218 5.82169897386457
-6.67696358205645 5.85823354523476
-7.00958969741455 5.87734528185646
-7.34277904655722 5.87624097866996
-7.67508062755541 5.85741842202635
-8.00707983178393 5.82952950709577
-8.33942363146266 5.80624640473845
-8.67252590219662 5.80414213742217
-9.00361161095477 5.84027336438533
-5.09973647843472 0.667077258474947
-4.89286963401689 0.791438450545891
-4.69655075678266 0.931967020470536
-4.50637848396159 1.08076689758223
-4.31689407779309 1.23045443530319
-4.12262094822493 1.37384563103963
-3.9189051414029 1.50341279286441
-3.70288776697034 1.6111515501136
-3.47474960413173 1.68936587551428
-3.23739140696858 1.7327233469451
-2.99617203294618 1.73954716362136
-2.756384505756 1.71196550666237
-2.52195001313817 1.65430433477667
-2.29515768653862 1.5714184880263
-2.07705341127392 1.46773392403485
-1.86791129164822 1.34694232312135
-1.66756391316058 1.21203389246306
-1.47557514566155 1.06545096291252
-1.29129105867515 0.909272396714608
-1.11378483953916 0.74541316798211
-0.941674307509362 0.575876090954297
-0.772721832568879 0.403169275994697
-0.602981426026969 0.231211012405012
-0.425024341137492 0.0677638916935742
-0.225647552358452 -0.0684899855994165
ID=Leporillus apicalis MEEC0 PM 74374

LM=111
0 0
0.0149652768130188 -0.0796852508883044
-5.61975365666645 0.2958072142983
-10.4832750023965 0.457704591083626
-21.732110933401 -1.09732382123495
-23.2853890103806 0.130023209581937
-23.1135819496383 1.07827769274382
-21.0017265417974 7.81284753324915
-8.929411252035 5.9979669225026
-3.738598607365 6.0170141049047
-3.62354073783074 2.55673049979278
-20.8283070166883 7.57447854549528
-20.5629120320363 7.38342416340303
-20.3009029830113 7.18775418842688
-20.0485810825522 6.97975240820324
-19.8099581153136 6.7561700599154
-19.5890534656994 6.51506604495948
-19.3904329857034 6.25529626067391
-19.2193546980234 5.9766142947635
-19.0819005744939 5.68074892307796
-18.9832644990894 5.3691442948288
-18.9286278522992 5.04690210442545
-18.9208756487314 4.72013576819551
-18.96015810151 4.39560895421259
-19.0439437058505 4.07958074703432
-19.1678060994963 3.7769455971682
-19.326467872326 3.49095559787073
-19.5146489661747 3.22340819212868
-19.7275527931007 2.97503030358874
-19.9610473239866 2.74585257019168
-20.2116646781397 2.535487094223
-20.4765164290703 2.34329994196313
-20.7531835504846 2.16849184363894
-21.0396040463814 2.01010194707666
-21.3339675197334 1.86692857373107
-21.6346046265363 1.73733375599685
-21.9398421854375 1.61882700904581
-22.2477222674192 1.50715230122441
-22.5551958202247 1.39409259577418
-22.8549182800158 1.26172821383566
-9.35293382614682 6.07571080090075
-9.78439064992162 6.09133894906146
-10.215420260838 6.11564884195587
-10.6431971225443 6.1735909686144
-11.0651653474693 6.26488463955077
-11.4806450690645 6.38238948150398
-11.8902783805545 6.51896925638656
-12.2952033990794 6.66897140876954
-12.6966225932499 6.82813346584581
-13.0956451629655 6.99321853658123
-13.4932492691574 7.16169466401507
-13.8902886866548 7.33149965483495
-14.2875134378268 7.5008746274057
-14.6855907405456 7.66824300340176
-15.0851233229166 7.83211771987413
-15.4866649982413 7.9910242077875
-15.8907298586719 8.14342792009536
-16.2970906510087 8.2874176979423
-16.7075153714246 8.42157666384147
-17.1217612960996 8.54344661133229
-17.5401368704349 8.65031428432437
-17.9628020934007 8.73876054304486
-18.3896304343451 8.80433391145666
-18.8199254010666 8.84105308206961
-19.2518158568873 8.84065009533238
-19.6809439265235 8.79150202006375
-20.0976366528539 8.67758584011065
-20.4816258487262 8.47957975029004
-20.7972582201118 8.1844069541131
-4.02661485433801 5.99128914851878
-4.31570447743092 5.98365499751344
-4.60486141215534 5.98921403907281
-4.89373470315063 6.00342340690553
-5.18234460628213 6.0223352630159
-5.47086136619773 6.04265851496332
-5.75946353632717 6.06174734222113
-6.04826360742601 6.07757682112339
-6.33728353289607 6.08873192707258
-6.62646532354616 6.09441892013309
-6.9157069618113 6.0945034404241
-7.20491172106356 6.08958291274788
-7.49404034179005 6.08110731384985
-7.78314214933534 6.07155226330951
-8.07232374591517 6.06451270984319
-8.36160147692035 6.06364937937187
-8.65089511777415 6.06320055561195
-5.44606710327509 0.49124501514159
-5.27264678636118 0.686922499136627
-5.09419181416943 0.878004462090263
-4.90741312041257 1.06093996283651
-4.71007144176071 1.23240791052905
-4.5006898196321 1.38892792028487
-4.27856172758755 1.52674748616199
-4.04390313231935 1.64194209270318
-3.7980273830554 1.73073485672409
-3.54362348117559 1.78996380840078
-3.28374831700898 1.81780585075322
-3.02239585005532 1.81385309730765
-2.76328401814599 1.77926614472081
-2.50952179456246 1.71637059310747
-2.26338475290349 1.6281489314288
-2.02631837825939 1.51778738881157
-1.79906296646288 1.38837748835441
-1.58180082695781 1.24277742734258
-1.37426068110168 1.08359702437963
-1.1757404824583 0.913274370922789
-0.985009747816128 0.734246955147982
-0.800001705397922 0.549283891711752
-0.617077622254095 0.362227587498963
-0.429323438955403 0.17999783249348
-0.223255185571312 0.0189468225507186
ID=Leporillus apicalis MEEC0 PM 74377

LM=111
0 0
0.00663391753671184 -0.182680161268368
-5.2583172202585 0.696461856459172
-8.9729130952244 0.677748168796318
-16.9147477712714 -0.626607931781982
-18.9408629725858 0.575318395298942
-18.6914475115226 1.33089131633546
-16.4992862374512 5.97116523434804
-9.39872055931702 5.4602554202216
-3.44364453653448 5.1129155255261
-3.74231935581818 2.10611889034574
-16.3293713730091 5.81779372461924
-16.1268688750437 5.70137102752156
-15.9313752422776 5.57366274713401
-15.7516280164234 5.42471309761923
-15.5948869432356 5.25177997198472
-15.467721917434 5.05609053698851
-15.37495517286 4.8419254629658
-15.318679761103 4.61537478520981
-15.298205199192 4.38278338336988
-15.310872727368 4.14958196310341
-15.353103579821 3.91983922945571
-15.4211870400293 3.69635067588151
-15.5117010122691 3.48093628788419
-15.6216647156001 3.27474501680513
-15.7485483908644 3.07848987000364
-15.8902227597963 2.89261035110293
-16.0448921622399 2.71737724565873
-16.2110295201553 2.55295843763058
-16.3863559243838 2.40024725415313
-16.5715136812877 2.25773723711667
-16.7646516251041 2.12623165752709
-16.9648494599495 2.005731147357
-17.1712603161591 1.89619652169057
-17.3830889991834 1.79752514274944
-17.599569921392 1.7095010789558
-17.8199398490294 1.63168526894212
-18.0433877313526 1.5631451696902
-18.2689051170894 1.50164255830527
-18.4944667043843 1.44011396849282
-9.65718231073881 5.48308438413679
-9.91530702956209 5.50942023723911
-10.1726759378222 5.54228858104885
-10.4287362588836 5.58411845204538
-10.6828792658969 5.63634262186465
-10.9345891497983 5.69926828216159
-11.1835780602109 5.77224014829051
-11.4298388455523 5.85396591488953
-11.6736157318703 5.94284145648028
-11.9153338722113 6.0371824399644
-12.1555263464231 6.13534820221249
-12.3947795916753 6.23578435086318
-12.6336985386468 6.33701442946143
-12.8728888743915 6.43760342709733
-13.1129481502173 6.53610379480087
-13.3544625245596 6.63098860420422
-13.5980004614952 6.72056857442528
-13.8440983124399 6.80288770903392
-14.0932262120475 6.87558811771399
-14.3457116166176 6.93573319794727
-14.6015838848661 6.97958684198403
-14.8596841159191 7.00235438321497
-15.1191518216337 6.99824985187441
-15.3759302767134 6.96056726574383
-15.6237450098246 6.88329246032236
-15.8542264889007 6.76367273473142
-16.0594754657407 6.60441953324803
-16.2351768089866 6.41293800771101
-16.3814037054832 6.19805103813856
-3.75214703395496 4.98964402443353
-4.08626286615016 4.97994029367736
-4.41833803881823 5.02314287110901
-4.74745782788002 5.08580814946755
-5.07553312609031 5.15381789859898
-5.40388864282288 5.22047560378394
-5.73322961142658 5.28208797815805
-6.06387287960498 5.33629179388477
-6.39589271412784 5.38132851171029
-6.729191888891 5.4156878025708
-7.0635255148672 5.43792749622436
-7.3984946164383 5.44664270710755
-7.73354098401372 5.44074071580372
-8.06806663029454 5.42065500031536
-8.4020479918792 5.39238168559494
-8.73677162300024 5.37574775123375
-9.07104327747508 5.39821214855582
-5.08033736160465 0.848980058146705
-4.90595570517664 1.00568896101539
-4.72298259039973 1.15218675638006
-4.52679023501018 1.28037843537703
-4.31765875082045 1.3861620781789
-4.09811413018487 1.46824976251097
-3.87119859395428 1.52709502698849
-3.63982447839712 1.56396277480062
-3.40598373043049 1.58040909127508
-3.17156533708455 1.57782755260486
-2.93801236733407 1.5574039359405
-2.70655193519325 1.52005833397061
-2.47829900826944 1.46645627984291
-2.25433944879835 1.39704209495287
-2.03579378551624 1.31208618193317
-1.82386062798999 1.21174814621341
-1.61983128606011 1.09616564634293
-1.42504876651818 0.965584204256947
-1.24075966161338 0.820550735466644
-1.06775775859982 0.662201477796867
-0.905635713417613 0.492702011633803
-0.75132230277597 0.316029391420021
-0.596448225802362 0.139827938565449
-0.424515585454 -0.0196316708512379
-0.219398341173192 -0.13293234009563
ID=Leporillus apicalis MEEC0 PM 74381

LM=111
0 0
0.1060887161785 -0.42363657684088
-5.2496378979106 0.641897885913
-9.7215877684824 0.6888372015221
-20.295982407264 -0.89146643222304
-22.419191748732 0.56090540085333
-22.387675280492 1.207028306007
-19.134245542973 7.5825754047575
-8.215347146053 5.8456104177084
-3.2264317781405 5.6039848602362
-3.5788780158202 2.2800834608912
-18.8573542369774 7.42054499009093
-18.6065670086032 7.22022399003577
-18.3814717677127 6.99132625289777
-18.1827989862034 6.73911137159132
-18.0121234384468 6.46714101085449
-17.8716582766737 6.17854249242056
-17.7637843297764 5.87615339746171
-17.6910419542218 5.56344586157169
-17.6555716459361 5.24434824344766
-17.6587457938942 4.92328817180053
-17.7008182244719 4.60495977964246
-17.7807499079825 4.29394152340762
-17.8962819037953 3.99428246604711
-18.0442295748275 3.7091892555499
-18.2208867818219 3.44089508525177
-18.4224151234674 3.19070118356911
-18.6451354660267 2.9591305888039
-18.8857013558735 2.74611958011955
-19.1411713770679 2.55119682587896
-19.4090144614349 2.37362331573716
-19.6870772076283 2.2124873362098
-19.9735331272342 2.06675665633069
-20.2668273480436 1.93528913251234
-20.5656195443735 1.81679937318621
-20.8687248060562 1.70976358486815
-21.1750407153606 1.61221506603583
-21.4834242803535 1.52130166617897
-21.7923910916149 1.43222250670199
-22.0990197706986 1.33517793576383
-8.60501179355184 5.97225562888
-9.00644625428322 6.05977161005236
-9.40840115884539 6.14493232876004
-9.80909240005146 6.23584728469627
-10.2076007070577 6.33589821958233
-10.6032289220529 6.44680078022659
-10.9953921426713 6.56940890005318
-11.3836166383208 6.70398678731364
-11.7675745587965 6.85031325848638
-12.147129131982 7.00772809468394
-12.5223793697279 7.17516142248072
-12.8936955625478 7.35116103014709
-13.2617377946369 7.53391921675351
-13.62745479216 7.72129481690716
-13.9920642369277 7.91082348040502
-14.3570127792263 8.09970606962462
-14.7239202200696 8.28476865792963
-15.0945022962383 8.46238417386882
-15.470468762102 8.62834898474159
-15.8533764386423 8.7777015734037
-16.2444043730397 8.90446943587749
-16.64279612636 9.00109582801051
-17.0495794949876 9.05904373947791
-17.4604011453878 9.06682694988321
-17.8674941961781 9.01098016349357
-18.2560250166789 8.87714122928174
-18.6018643654147 8.65499269578965
-18.8751074662953 8.34755457349009
-19.0523850203282 7.98035431180548
-3.50066658583758 5.54681656110339
-3.77884839689633 5.51405564701288
-4.05889817351556 5.50934941480499
-4.33792734336509 5.53388871790912
-4.61351006275887 5.58433914048511
-4.88538112157099 5.65227119142762
-5.15581221498155 5.72586224215472
-5.42779794884297 5.79277079024198
-5.70339234136753 5.84326499516024
-5.98206520527134 5.87227213431945
-6.26216235785317 5.87992558644393
-6.54222244920264 5.87007611271521
-6.82164926537827 5.84847871826416
-7.10066507351092 5.82190067323321
-7.37996940013785 5.79846697390711
-7.66008266682819 5.78936654820585
-7.93939470519152 5.81114839012873
-5.02939773900379 0.753897670691091
-4.82881828588968 0.898445393822252
-4.64313052476195 1.06188396831186
-4.46299895324193 1.23150028892509
-4.278155647633 1.39593405503861
-4.07964521126964 1.54345002103632
-3.86237545499786 1.66105399829351
-3.62732763968061 1.73720460292665
-3.38195046817106 1.76646669833878
-3.13517122340422 1.7516305875111
-2.89326528454066 1.70013467560469
-2.65925116310441 1.61987311677653
-2.43405551482811 1.51734270873131
-2.21757785116511 1.39744306465872
-2.00927687622175 1.26381086579538
-1.80842902496232 1.11919789444696
-1.61421615769271 0.965774194337782
-1.42572640361 0.805359289368591
-1.24189955258646 0.639610057885979
-1.06142540340833 0.470204803082229
-0.882578812780898 0.299069309458716
-0.7029644481873 0.128723802924753
-0.519148930539339 -0.0371005042462808
-0.326269163663306 -0.192315854586169
-0.118271068228551 -0.32662952687022
ID=Leporillus apicalis MEEC0 PM 74382

LM=111
0 0
0.0281768681504604 -0.185727100996857
-5.86914657270396 0.449828979377673
-10.8476941081299 0.713230226957514
-21.7800685719981 -1.30049005095996
-24.1508812820289 0.136079965832685
-23.69919724977 1.31100025438284
-21.5412922769667 7.4626662091632
-9.6069622215525 6.10897550270007
-3.91368180586929 6.1440090198375
-3.81638943668388 2.69927386652175
-21.219886357785 7.35180730985678
-20.8982816562075 7.24145591251009
-20.5830620498562 7.11413878712622
-20.2797240080715 6.96076246030856
-19.9949851169563 6.7752113944452
-19.7372328268026 6.55375304323628
-19.5161135187946 6.29598883004783
-19.3404502453571 6.00523668243291
-19.2165540705351 5.68890603909959
-19.146420697128 5.35642613921258
-19.1280652244267 5.01704397119438
-19.1570277117194 4.67832532150951
-19.227966818336 4.34578997673982
-19.3356945448296 4.02323642770161
-19.4756377838691 3.71325499962114
-19.643944645839 3.41767535357835
-19.8374230435412 3.13789134844592
-20.0534226000548 2.87507222348555
-20.2897064830598 2.63029588356504
-20.5443326279361 2.40462637732541
-20.8155482097211 2.19915212761164
-21.1016950987387 2.0149931405422
-21.4011277449366 1.85327461670265
-21.7121418949379 1.71506032866604
-22.0329166075122 1.60122371783495
-22.3590362717817 1.51276720857696
-22.6930034818088 1.44791246409754
-23.0304891198723 1.40461301784737
-23.3693937885884 1.37344350048819
-10.0256780200128 6.20224790866842
-10.4434612972437 6.29961158976963
-10.8592472272297 6.40517968203948
-11.2729336307058 6.51870289714174
-11.6845543140521 6.63950765345025
-12.0942048763976 6.76683906799835
-12.5020264635973 6.89991679495595
-12.9082026794075 7.0379387883821
-13.3129595054166 7.18007181068604
-13.71656728586 7.32543762807445
-14.1193426164629 7.47309600759644
-14.5216502546152 7.62202423714472
-14.9239063671649 7.77109252038903
-15.3265793717338 7.91903213429299
-15.730190747012 8.06439488742055
-16.1353128885367 8.205499702911
-16.5425601396663 8.3403609203411
-16.9525723281459 8.4665929524568
-17.3659759482108 8.58128028469703
-17.7833129711137 8.68080416739633
-18.2049017806765 8.76061474665322
-18.6305854484133 8.8149526616233
-19.0592767048133 8.83656182002461
-19.4871410315801 8.81665827940516
-19.9101361340538 8.74517493168075
-20.3181172427465 8.61248103910232
-20.6977939350403 8.4125866400397
-21.034738986918 8.1467215013796
-21.3180471478258 7.82409857563694
-4.20260570640898 6.00485210928101
-4.51263329837778 5.92349836547746
-4.83284036806772 5.90696818991401
-5.15173902148965 5.942322758141
-5.466579735464 6.0053449027496
-5.7802865239907 6.07397526043993
-6.09597745392187 6.13270079309149
-6.41459570046475 6.17246937992622
-6.73522130574822 6.18988587665617
-7.05632039416586 6.18594394578746
-7.37675235259999 6.16443775045408
-7.69614936002925 6.1306485754968
-8.01485591495684 6.09070017722465
-8.33368686856256 6.05162954204308
-8.65355335445702 6.02215661597833
-8.97465529995133 6.0142320028395
-9.2943501360061 6.04447171293783
-5.65679252138212 0.616818982754523
-5.4541831913495 0.795552518831517
-5.25735459075936 0.980661432066734
-5.06136369315758 1.16666285440467
-4.86072123084818 1.34761456127481
-4.64989660880193 1.51653681463012
-4.42422014103629 1.66493908351403
-4.18143061457129 1.78317080686408
-3.92348854505621 1.86243167468185
-3.65590497921723 1.89819576903058
-3.38595483061003 1.89155862160183
-3.11941323228152 1.84780336503671
-2.85965061072939 1.77353584362116
-2.60810802890273 1.67483712272992
-2.36507863655362 1.5566549104115
-2.13027033770726 1.42284296164703
-1.90310864431068 1.27639969069326
-1.68286739764341 1.1197228054567
-1.46869291319222 0.954833896141722
-1.25955618241602 0.783586092464366
-1.054129101368 0.607890486761168
-0.850553343982436 0.43003594788569
-0.646022889714608 0.253259975046942
-0.436055464702323 0.0829569563193626
-0.213514754467541 -0.07053856535564
ID=Leporillus apicalis MEEC0 PM 74383

LM=111
0 0
0.091529684865269 -0.181114146706507
-5.4561885760795 0.71725412963575
-9.92815737557616 0.45323219335079
-20.2158111972831 -1.47719796559083
-22.6172420444803 0.0437406826775597
-22.0285281738046 1.1011948950816
-20.0504666583809 7.266278872279
-9.1052842639472 5.70948584310797
-3.47229233918357 5.52106375638433
-3.64205086474586 2.35432632298983
-19.8336375363146 7.06691013141372
-19.5491853600911 6.94677353237365
-19.2682129085595 6.81878334309215
-19.0003504040982 6.66539514843263
-18.7540740299985 6.47942153046504
-18.5384640257235 6.2586830819022
-18.3619403201955 6.00559759504775
-18.2301909056309 5.72652212838473
-18.144899476513 5.42985221356976
-18.1041539959176 5.12378412638139
-18.1039261121041 4.81494496475716
-18.1395158189746 4.50810675290047
-18.2061357729149 4.20761397143511
-18.3003436502964 3.91352390885004
-18.4187443480745 3.62828939552967
-18.558719892025 3.35298062055563
-18.7181657615465 3.08845439203811
-18.8953915970233 2.83547948748782
-19.0890326071737 2.59482198889715
-19.2979751925412 2.36730547450249
-19.5212912525539 2.15386081575244
-19.7581813609098 1.95556736554925
-20.0079188479893 1.77369393017754
-20.2697904177431 1.60974016996548
-20.5430272957156 1.4654775353293
-20.8267180394849 1.3429831565076
-21.1196915305177 1.24463867814117
-21.4203553441817 1.1729737456021
-21.7264866467991 1.12961469319725
-9.49064937787542 5.79944414665107
-9.87632908126931 5.88805248912206
-10.2613222515438 5.97958751203358
-10.644691642549 6.07768405540858
-11.0254921621374 6.18530621325683
-11.4027916263609 6.30461593271509
-11.7757784378916 6.43679393908323
-12.1439345649325 6.58189557744947
-12.5072146442914 6.73882315881835
-12.8661558571715 6.90545247004395
-13.2218667425426 7.07888253906832
-13.5758941870088 7.25572986740169
-13.9300155682289 7.43239154945082
-14.2860155536285 7.60523825391499
-14.6454942890667 7.77073664851031
-15.0097246214229 7.92551704058064
-15.3795644766767 8.06640655025289
-15.7554156693215 8.19043825450307
-16.1372163455772 8.29483886906404
-16.52445332591 8.3769923059379
-16.9161777783982 8.43437285465094
-17.3101747549956 8.46440712856312
-17.705943277999 8.46452747704587
-18.1003606892286 8.43159839934508
-18.4899926332615 8.36189517435197
-18.8699035280387 8.25067400623192
-19.2325397343856 8.09179493621008
-19.5656656183121 7.87767984482797
-19.8491186638099 7.60092971575166
-3.76738324293271 5.4109669561258
-4.08108681571115 5.3771641283597
-4.39651385157833 5.39453814549115
-4.70909415361049 5.44065336482259
-5.01943719924651 5.50055269640743
-5.32902803091367 5.56430213128521
-5.6392676086361 5.62482954258419
-5.95106167448877 5.67675313625347
-6.2647099941783 5.71595569642555
-6.57991368765977 5.7396889225488
-6.89594110363461 5.74710336798596
-7.21200997860376 5.74010447869996
-7.52780205623002 5.72433710064928
-7.84367179721222 5.70964136051635
-8.15988182870951 5.70749473112352
-8.47585897811209 5.72093770343358
-8.79191227962074 5.73234885496169
-5.23339105894099 0.811647506978146
-5.01940195832136 0.92468817399862
-4.81207808136084 1.04961015514938
-4.60737665443646 1.17881736528142
-4.40052550172405 1.30453715985325
-4.18725829602617 1.41897623757427
-3.96493609723799 1.51456132853723
-3.73335082254635 1.58473536077013
-3.49492724494616 1.62515393842528
-3.25316382642363 1.63458961898569
-3.01201742121612 1.61449603579528
-2.77450390221983 1.56801716944982
-2.54254785116655 1.49884876299275
-2.31715581765847 1.41054236413839
-2.0986947627304 1.30622117415197
-1.88711515368522 1.18854018548783
-1.68209098656805 1.0597578997643
-1.48308192362567 0.921847492174615
-1.28933465088211 0.776625505359201
-1.09982593706186 0.625903514619356
-0.91313470431175 0.471694675681428
-0.727209497275493 0.316551659306292
-0.538970276116224 0.164211391969866
-0.343713143801158 0.0209667027193252
-0.134760670294933 -0.1014077056351
ID=Leporillus apicalis MEEC0 PM 74385

LM=111
0 0
0.0509477413595693 -0.162274573669979
-5.77087225338444 0.478779278279887
-10.4633345489185 0.870642346585847
-21.8252364069945 -0.82302339215876
-23.731477754975 0.732870407024963
-23.2952309049561 1.70568575019307
-20.5531158717231 7.8205248943463
-8.8803544114382 6.2600483812358
-3.47221358911853 6.0776685818817
-3.65630949220155 2.64114591943031
-20.3469606943345 7.53829350612106
-19.9984569649469 7.42873604368687
-19.6386540884457 7.35970732448443
-19.2806417329485 7.28204904618059
-18.9309823973911 7.17314760587888
-18.600462011078 7.01584663293235
-18.307748961927 6.79649600833964
-18.0790029064746 6.51134562155283
-17.9372643073237 6.17530003293162
-17.886730107588 5.81313014866446
-17.9158957980947 5.44829795009123
-18.0080211076479 5.09386791122653
-18.1486762098051 4.75561724149189
-18.3271280267133 4.43561137314956
-18.5356692668169 4.13429686326071
-18.7687268528331 3.85148165099103
-19.0221806195627 3.58676299018245
-19.2929026814678 3.33970866385299
-19.5784532547825 3.10993269743471
-19.8768795829265 2.89712513811497
-20.1865805263017 2.70106349620239
-20.5062118954848 2.52161894993473
-20.8346218382803 2.35876103560468
-21.1708009114861 2.2125684854255
-21.5138461643054 2.08324681735621
-21.8629322633555 1.97116008391299
-22.2172832251646 1.87688688478692
-22.5761469156238 1.80131140733347
-22.9387567616524 1.74569899394013
-9.30247478051623 6.35261015702474
-9.72141489893437 6.45861530806525
-10.136612527803 6.57845409488347
-10.5478717043878 6.71119446000474
-10.9551514217869 6.85569772948835
-11.3585512083134 7.01071510129632
-11.7583156974775 7.17489072489525
-12.1548394551086 7.3467541591579
-12.5486679384897 7.52471364352204
-12.9404915155054 7.70704977053424
-13.3311326142519 7.89190817352298
-13.7215265678422 8.07729007886017
-14.1126929591896 8.26103832280198
-14.5057000114449 8.44081999247726
-14.901618913599 8.61410511524072
-15.3014655267392 8.77814209896541
-15.7061323738674 8.92993363351696
-16.1163035374447 9.06621232803718
-16.5323561211744 9.1834191730112
-16.9542411292452 9.2776815682251
-17.3813461620172 9.3447869005329
-17.811490125123 9.38010202930074
-18.2436776604645 9.3787171960168
-18.6736590862319 9.33490681985488
-19.0958258729999 9.24217152581377
-19.5015027758678 9.09290683860493
-19.8768847716922 8.87846954148301
-20.1997706667005 8.59088157114216
-20.4372552024256 8.22933778797627
-3.76885201984517 6.02260932718894
-4.06903364480075 5.99222471028975
-4.37067869347596 5.9847615462668
-4.67220146597948 5.99683391067983
-4.97277623237178 6.02388707913843
-5.27232197708316 6.06077914083067
-5.57127559627687 6.10228391465024
-5.87028097730964 6.14346180476654
-6.16989864042623 6.17995185351373
-6.47040478023413 6.20825983398739
-6.77172408925409 6.22607981160217
-7.07351346407559 6.23263969213701
-7.37505841597315 6.22906816294399
-7.67671566792471 6.21882040005317
-7.97838000434494 6.20849855367605
-8.28019757355003 6.20926819178383
-8.58081659139988 6.23563909323424
-5.53965036716003 0.618540499681597
-5.33055830334343 0.789907732844441
-5.13741691745027 0.979240023970545
-4.95101322374723 1.17527368114414
-4.76196878117635 1.36875446085273
-4.56187873269359 1.55072867525509
-4.344193233407 1.71113432117928
-4.10602057251708 1.83854569985355
-3.8492610418095 1.92266021079214
-3.58132254402614 1.95762274858358
-3.31134702055829 1.94443160420722
-3.0466846599829 1.88904347715482
-2.79163126236934 1.79901903182746
-2.54802690451942 1.68136122776648
-2.31620949545358 1.5418351918843
-2.09567055494376 1.38504272799556
-1.8853731789685 1.21472818697363
-1.68382973133796 1.03411488251258
-1.48901057790255 0.846247642227917
-1.29809487326903 0.654395461270013
-1.10705072050496 0.462652139669656
-0.910081468051766 0.276982777251986
-0.699412009499231 0.107007580298386
-0.467302655424003 -0.0322800689664944
-0.214472010905515 -0.123628136455532
ID=Leporillus apicalis MEEC0 PM 74386

LM=111
0 0
0.070408671129829 -0.25697616704745
-5.418986686298 0.51581335048503
-9.90125898581 0.5102820553131
-18.384161545756 -0.6675901313333
-20.989437707175 0.5080073862667
-20.650214821348 1.4488060178515
-18.761223564364 6.8280389373082
-9.025648292107 5.5896325494739
-3.3467384460226 5.608655689832
-3.2887883163703 2.4649240344991
-18.5198465423036 6.67460364081311
-18.2656323844612 6.54190375395489
-18.0148627984701 6.40284320104642
-17.7727717325004 6.24921948431204
-17.5441487847058 6.07622858642593
-17.3347003371966 5.88049218838566
-17.1515024947909 5.66026733988106
-17.0021575304021 5.41572953295349
-16.893955220142 5.15042601937371
-16.8314734252451 4.87077647083692
-16.8152537893441 4.58463162121492
-16.8421361032804 4.29921794109225
-16.9068799795775 4.01987939210049
-17.0038044900221 3.74995830570542
-17.1277572492536 3.4912887554689
-17.2744611234213 3.24477558413131
-17.4405204989343 3.01083548805919
-17.6232975307185 2.78968643929777
-17.8207654471205 2.58152690465672
-18.031377513564 2.38665253753997
-18.253960558504 2.2055441491495
-18.4876298093431 2.03895133729497
-18.7317172026882 1.88799163541011
-18.9856975490383 1.75428787157633
-19.2490942275675 1.64016658378463
-19.5192704918976 1.54952778419276
-19.7989643065715 1.48570502653138
-20.0842527209595 1.45543587022613
-20.371150545889 1.46273492528051
-9.38149815838055 5.65649703244065
-9.73525592014567 5.73359354452199
-10.085711167602 5.82451964814723
-10.4321996128232 5.92956454199083
-10.7743668047794 6.04794683700677
-11.1121491810532 6.17833377408872
-11.4457682366964 6.3190481975
-11.7757131828831 6.46818750113761
-12.1027053641773 6.62370298696089
-12.4276522084184 6.78345402656991
-12.7515921523845 6.94523994548752
-13.0756384120165 7.10681501819848
-13.4009208255843 7.26588924701752
-13.7285299317761 7.42012115715006
-14.059459988946 7.56710551366098
-14.3945521357798 7.70436065945276
-14.7344374071112 7.82931805444912
-15.0794775126942 7.93931394729509
-15.4297060619954 8.0315823384088
-15.7847656378848 8.10324240814236
-16.1431905719537 8.15120766558039
-16.5046768350137 8.17242600279541
-16.8666846504161 8.16329556954987
-17.2262034382438 8.11978368114147
-17.5787896572162 8.03702597809295
-17.9175648154447 7.90887715191682
-18.2311469774587 7.72752131107873
-18.4996490188212 7.48426089304683
-18.6897024663187 7.17565314995132
-3.62488702366198 5.45681069508994
-3.93765599707555 5.39692556329066
-4.25644528035176 5.38970498496963
-4.57477221903548 5.41115011505618
-4.8917412092639 5.4479394111956
-5.20783662880287 5.49175087325191
-5.5237982683564 5.53658921910451
-5.84028647988662 5.57759192406733
-6.15771429827698 5.61058437268381
-6.47612782239915 5.63216752876772
-6.79518060456586 5.64028334222715
-7.1143133709727 5.6350612651137
-7.43312806624489 5.61940689027723
-7.75167296192035 5.59871696235477
-8.07032644198036 5.57966890192017
-8.38935930718027 5.56871432925942
-8.70857034809396 5.57096830223295
-5.19632153675835 0.625343833938318
-4.99716940081375 0.774168234081466
-4.81057802666246 0.938703512444456
-4.62567357924074 1.10516383836346
-4.43443456760237 1.26427252156171
-4.23152626172599 1.40814771636723
-4.01447168094462 1.52923316883686
-3.78341375421922 1.62101595246102
-3.54162493926673 1.67889138447931
-3.29400255401813 1.7014660636447
-3.0455524503501 1.69040632871031
-2.80022555994151 1.64932030045268
-2.56058861298702 1.58248411156632
-2.32803943646645 1.49400380338449
-2.10316767320821 1.38745900269089
-1.88605524251964 1.26584599012121
-1.67646744443528 1.13165496097663
-1.47395079157301 0.986993435379022
-1.2778564943428 0.833721542511983
-1.0873008926765 0.67359976183522
-0.901052760591796 0.508470747233946
-0.717317364374685 0.340531301542191
-0.533355170480181 0.172817408236424
-0.344865425537153 0.0101821935685584
-0.145310290630113 -0.138684300509132
ID=Leporillus apicalis MEEC0 PM 74387

LM=111
0 0
0.028368348126228 -0.20205211798816
-5.7800020452504 0.711524499906
-10.773795609324 0.85876958484108
-20.98891169606 -0.9955940009026
-22.894607427956 0.1184907550134
-22.58564318406 1.3132421217806
-20.445086065052 7.2736829902792
-10.326079028056 5.8705109881704
-3.5950609043756 5.8378972526732
-3.6168676708472 2.6554315998452
-20.1223902952452 7.17399778033968
-19.801256651 7.0694178395358
-19.4861366197307 6.94799384663491
-19.1805294465447 6.80435521753445
-18.8888003707024 6.6343411640564
-18.6168589408759 6.43424261072555
-18.3726753293815 6.20111890703627
-18.1665503977591 5.93412784031879
-18.0095714348168 5.63548291741923
-17.9116973211755 5.31261597382096
-17.8778445992359 4.97688544899897
-17.9063242769602 4.64054806546844
-17.9903736497047 4.313517748956
-18.121190212052 4.00212268314548
-18.2902477253514 3.70963459700577
-18.490305243917 3.43734370154102
-18.7155634942795 3.18545054732901
-18.961471617452 2.95363097851627
-19.2244588475575 2.74134632655097
-19.5016912521029 2.5479991954465
-19.7908787242675 2.3730006411196
-20.090128211999 2.21578631517395
-20.3978343296962 2.07579635162146
-20.7125933349729 1.95241901559249
-21.0308584682724 1.8455760145453
-21.3557490068272 1.75260059890555
-21.6839516312405 1.67197267462921
-22.0138510590309 1.59838025159622
-22.341218450146 1.51422164752755
-10.6785244697444 5.99654973921413
-11.0299403185934 6.12542090605139
-11.3779859392467 6.26312419508804
-11.7220948653118 6.41039314219588
-12.0623123106365 6.56645029093444
-12.3990467780161 6.72989595837035
-12.7329645087603 6.8990282059442
-13.0649190666458 7.07198610026835
-13.3958913244781 7.24681850028482
-13.7269355508257 7.42151511673216
-14.0591295414151 7.59401607633957
-14.393526414455 7.76220869929758
-14.7311087968439 7.92391885443199
-15.0727411259484 8.07690009100177
-15.4191224405386 8.21882585921242
-15.7707353334931 8.34728570410118
-16.127795978895 8.45978901733834
-16.4902015430499 8.55377454306849
-16.8574784765815 8.62662509632696
-17.2287333576992 8.67568363758041
-17.6018256902746 8.69824617432844
-17.9761161437806 8.69171033475664
-18.348507174381 8.65328229025553
-18.7156917887906 8.58015275655904
-19.0733747834898 8.46941596129869
-19.4159215459523 8.31809341167635
-19.7358478297799 8.12332107910187
-20.0232071028092 7.88292691984349
-20.2652293377426 7.59674158319285
-3.95558800358422 5.73049101581757
-4.32864166039711 5.68216570709217
-4.70489824226318 5.6896199582651
-5.07859681278362 5.735750743855
-5.45018139709964 5.79722564695717
-5.82252472236808 5.85271612810347
-6.19743378415116 5.88771893096766
-6.57387448925544 5.89653234990683
-6.95015663108373 5.88156651195476
-7.32546487646223 5.85021557990564
-7.70012779478587 5.81172864096563
-8.0750038107296 5.77534739714789
-8.45073568237883 5.7493319003173
-8.82724891364413 5.74007400627411
-9.2037263080764 5.7509059898883
-9.579182733006 5.78087713364501
-9.95335413507329 5.8241868817088
-5.53945513224705 0.821391985536805
-5.32956969907615 0.98444311756725
-5.13178734584981 1.16225364873926
-4.93401291538674 1.34009185561547
-4.72903557682351 1.50937469446102
-4.51203513694733 1.66300028312179
-4.28044034875048 1.7934922548112
-4.03404036919998 1.89312221419523
-3.77558532367794 1.95497070251214
-3.51056648051519 1.97484839727895
-3.24567676453217 1.95271299601648
-2.98674514838461 1.89232226098804
-2.73752682515065 1.79949580342447
-2.49969433893641 1.68037925790552
-2.27341701985298 1.54048385028252
-2.05794284596815 1.38441772183137
-1.85197202981306 1.21597901505592
-1.65382311539036 1.03838294667479
-1.46144279110298 0.854535276552173
-1.2722893916598 0.667351506186267
-1.08309868439763 0.480186295140918
-0.889550366229259 0.297509007508622
-0.685997183601004 0.126025392263906
-0.465986632332347 -0.02378717542823
-0.227093640897929 -0.136846927831042
ID=Leporillus apicalis MEEC0 PM 74388

LM=111
0 0
0.0512194278773673 -0.160388574018129
-5.43247659934425 0.772943261743062
-10.204742435418 0.762946910518185
-18.7528458842685 -0.941397980365071
-21.4716815106309 0.471367361285919
-21.3941844449766 1.3564987336017
-19.0046357132301 7.11514674380448
-9.42551270276472 5.97733269665706
-3.34490100817851 5.69149315355502
-3.36929829917607 2.41057951449624
-18.6895932321319 7.06047957007861
-18.3799892984999 6.98073250378241
-18.0797728884881 6.87090600687061
-17.7942749636779 6.72717154288935
-17.5305965482927 6.54656189740841
-17.2976988473199 6.32794339435109
-17.105188308255 6.07300237444926
-16.9617984984187 5.78753224946397
-16.872764502296 5.48068242165589
-16.8386439992309 5.16292144426064
-16.8560010746944 4.8437139614053
-16.9191969233486 4.53025967542858
-17.022036031397 4.22741680274639
-17.1587263403105 3.93821391803536
-17.3242480041362 3.66444265928714
-17.5143915725524 3.40712234346328
-17.725660537354 3.16680900596846
-17.9551380146054 2.94378505099553
-18.2003603035046 2.73816701855334
-18.4592103432857 2.5499603160015
-18.7298324341163 2.37907798248401
-19.0105658346647 2.22533109253945
-19.299891818018 2.0883909502066
-19.5944501105795 1.96844131898563
-19.8965600947456 1.86306015812376
-20.2031359268594 1.77141301217685
-20.5127422746049 1.69048906856575
-20.8234711828704 1.61383165131393
-21.1306161558829 1.52394698431223
-9.76986849351994 6.07319615835306
-10.1149348993872 6.16647238202814
-10.4599756411258 6.25984340495989
-10.8041618509886 6.35630873368636
-11.1465467766655 6.45896992825474
-11.486093355399 6.57064734039812
-11.8218060940387 6.69336334597501
-12.1529803818346 6.8278533877628
-12.4794796432884 6.97334087632872
-12.8018835273565 7.12770713843824
-13.1214123380058 7.28795132868404
-13.4396776821721 7.45069504548064
-13.7583964728733 7.61255020993361
-14.0791657248073 7.77030433376734
-14.4033298459372 7.92096679788379
-14.7319201567219 8.0617328212897
-15.0656374869553 8.18990684465561
-15.4048485940469 8.3028047427802
-15.7495760712075 8.39764109454446
-16.0994632723922 8.47139876838927
-16.4536892154541 8.52067350939178
-16.809972023367 8.54147710680081
-17.167250120646 8.52918930500839
-17.5210945141743 8.4780849079777
-17.8653783258974 8.38156744473192
-18.1905585854056 8.23272968421001
-18.4827599682522 8.02634381028859
-18.7248204266517 7.76268022002347
-18.9014086322372 7.45105060488685
-3.66976188863726 5.59072058237338
-4.00957000273195 5.56470358621737
-4.35005064130407 5.58534305651118
-4.6879425763765 5.63292500051707
-5.02345596687198 5.69462428611771
-5.35808829856536 5.76147814962053
-5.69312177442666 5.82631471689626
-6.0296613990739 5.88279992679204
-6.3682710599568 5.92509920570531
-6.70871941514843 5.94833077376452
-7.04997082876752 5.9499726867644
-7.39078724883646 5.93190924016894
-7.73079919742415 5.90181124199407
-8.07088801446602 5.87237286462311
-8.41193503963565 5.85818428198755
-8.75301572205124 5.87112497502926
-9.09148819672232 5.91553650995185
-5.21407338464466 0.889712151450177
-5.00141287379057 1.01668448577958
-4.79207870153989 1.1490906316625
-4.58353142406232 1.28273824085012
-4.37324317116386 1.41362198631271
-4.15878559910779 1.53753568030845
-3.93797965261014 1.64971080848001
-3.70921675747656 1.74455357783494
-3.4720335649541 1.81568998670821
-3.22784165401244 1.85668476279787
-2.98053847783738 1.86265389267517
-2.73488996832229 1.83208952425305
-2.4959151886561 1.76733917203864
-2.2667709027175 1.67341402021087
-2.04861712705041 1.55610742490735
-1.84114865995805 1.42073713725736
-1.64323808622707 1.27170471505184
-1.45336467020031 1.11253550504511
-1.26981424231436 0.946098167055242
-1.0907161925923 0.774866338705246
-0.913967270037988 0.601198958433533
-0.73705653635407 0.427684818446975
-0.556774226830753 0.25766386619956
-0.368808492622527 0.0961691168548932
-0.167468340693908 -0.0482919924786629
ID=Leporillus apicalis MEEC0 PM 74389

LM=111
0 0
-0.026049452463655 -0.29657750716791
-5.7841559634539 0.73334150895535
-10.4946319431798 0.92821783459375
-20.490650326362 -1.05187021499322
-22.6260917827765 0.223563572330425
-22.3699321479325 1.5381422286454
-20.3098116517635 7.49819061030035
-9.654360565404 6.296524446337
-3.5333042798915 6.0485602947817
-3.5537482338318 2.66443954032775
-20.0943514337123 7.35180034545131
-19.7663173095678 7.25121802304924
-19.4431801728835 7.13591987616707
-19.1284392830654 6.99936683704323
-18.8263485596239 6.83773708493837
-18.5413432254007 6.64700998913426
-18.2808135698873 6.42407301042138
-18.0541231733009 6.16687308044547
-17.8725238204977 5.87615746863683
-17.7471080972723 5.55720024883798
-17.6852422236914 5.22006363286263
-17.6877402262326 4.87718350577233
-17.7492457695273 4.53970425795003
-17.8611650680273 4.21531228721823
-18.0145445050225 3.90826684813034
-18.2015784584389 3.62045212523009
-18.4159956716418 3.35241578874952
-18.6529211071934 3.10407018697978
-18.9085931175368 2.87509149906499
-19.1800884341275 2.66513020986399
-19.4650984477522 2.47391582920824
-19.7617589531165 2.30130530476425
-20.0685203455365 2.1473030621112
-20.3820629384019 2.01284411248868
-20.7049787529081 1.89657215102224
-21.034233656503 1.79970054119119
-21.3686441726103 1.72244574988218
-21.7069203776009 1.66421469684174
-22.0474548208827 1.62026579943143
-10.0219679800765 6.40488504128277
-10.3906747900761 6.50945149486062
-10.7599834036389 6.61187558456979
-11.1293512963959 6.7140862419847
-11.4981720778323 6.81825052578175
-11.8657715377936 6.92664001300872
-12.2314429848326 7.04135975422187
-12.5945529471687 7.16394347163268
-12.9547219640911 7.29492065033321
-13.3120169025675 7.43355510436434
-13.667040339064 7.57791602699036
-14.0208428403663 7.72524881751513
-14.3747029285276 7.87244368485242
-14.7298908577332 8.01640577583693
-15.0874994167772 8.15424971477603
-15.4483639835821 8.28334447765182
-15.8130431618938 8.40126313763784
-16.1818297732816 8.50568455474107
-16.5547602054333 8.59427056566892
-16.9316070736392 8.66452903293556
-17.3118337318272 8.71366073904076
-17.6944927906809 8.73838683193308
-18.0771827777088 8.73479942413289
-18.4587417085036 8.69813496569096
-18.8345980040315 8.62265611112086
-19.1985146334479 8.50189655655165
-19.5411599570338 8.32956744510184
-19.8499023564551 8.10172802829807
-20.1106620090849 7.81992693617109
-3.83661735874334 5.88304634041149
-4.16775444194195 5.786490321656
-4.51283699674234 5.78204645810028
-4.85418920502402 5.83703803102029
-5.19323565422437 5.90586739095409
-5.5339064446073 5.96605150117176
-5.87696453083694 6.01064036362909
-6.22172365678871 6.0393807395715
-6.56735790236566 6.05459801454033
-6.91330410832471 6.05956192225363
-7.259293031349 6.05797039021372
-7.60527079338715 6.05394455343082
-7.951274390944 6.0522862778649
-8.29722158649268 6.0588622816675
-8.64252876733348 6.08083436282233
-8.98558209115147 6.12587764305956
-9.32379824230185 6.19889729846981
-5.55633097731521 0.870766673602549
-5.33995805849661 1.02572279190745
-5.12998819490214 1.1893061863623
-4.92108239289999 1.35425684371528
-4.70823499182921 1.51406863179462
-4.48707461093485 1.66211630010984
-4.25428840843822 1.79104159067717
-4.00840073382972 1.89268548765536
-3.75094203634879 1.9589919127233
-3.48619238167478 1.98423537391192
-3.22077782555168 1.96683983406266
-2.9609238123635 1.90976404699563
-2.71086437746025 1.81872734980943
-2.4725888580161 1.70010622587307
-2.24643622555068 1.5596718467582
-2.03176868996463 1.40219542262318
-1.82741852417957 1.23151441743839
-1.63190340020259 1.0507601996765
-1.44347048650367 0.862618946150298
-1.26001251513279 0.669609879285747
-1.07885297105813 0.47442888934069
-0.896352139193733 0.280486582534017
-0.707260393269002 0.0929500385732006
-0.503914483917212 -0.0790259778342925
-0.276828451352908 -0.218063816473837
ID=Leporillus apicalis MEEC0 PM 74390

LM=111
0 0
-0.0531513305094528 -0.143900914958784
-7.2538484948928 1.60766432301312
-12.668091058777 1.55465308215936
-24.6106546725888 -1.18735785182707
-27.001060670592 0.49783824370944
-26.3426472755136 1.26470256970176
-22.9340513438208 8.05536917874432
-10.3398492007296 7.6862056315392
-4.11152141137536 7.05759036479424
-5.2830924964416 3.87528297074496
-22.5741123044742 7.95925105617397
-22.218249460787 7.84893602328338
-21.8745168172283 7.70538775492417
-21.5509396640188 7.5209987094265
-21.2594640520767 7.2893272791028
-21.0168323400639 7.00741032559472
-20.8410734421056 6.67956459810499
-20.7444031729193 6.32028386486051
-20.7262776826407 5.94845754144792
-20.775969825634 5.57930569282658
-20.8797744959539 5.22142320558013
-21.0256171596429 4.8784148109515
-21.204239104697 4.55121437825911
-21.4088716285986 4.23957892126706
-21.6346063679772 3.94284425197003
-21.8778550712527 3.66026735197824
-22.1359580856721 3.39117288430902
-22.4069168631636 3.13501095530834
-22.6892113323109 2.89138082831198
-22.9816774744618 2.66004096217208
-23.2834232493351 2.44092032359969
-23.5937721681702 2.23413724141115
-23.9122262992252 2.04003438519144
-24.238446258637 1.85924134906024
-24.5722437918784 1.69279161297785
-24.9111048384502 1.54337024786556
-25.2599059068074 1.41164198635172
-25.6168360079928 1.30380720891033
-25.982685548357 1.23201175381507
-10.8122825461577 7.89356431965675
-11.28519928698 8.09981901102703
-11.757945900877 8.30646301606746
-12.2298528694618 8.51501613194387
-12.7002367947386 8.72698020507128
-13.1684192072268 8.94376128028536
-13.633774590441 9.16654478770264
-14.0958222059015 9.39611015634784
-14.5543764488955 9.63257834900545
-15.0097594342639 9.87510190668959
-15.4630448807089 10.1215282746843
-15.9162562017106 10.3680923054354
-16.3723862994927 10.6092072115804
-16.8350910245187 10.8374353629575
-17.3079694544827 11.0437430835424
-17.7935184773125 11.2181643428733
-18.2921015052303 11.3509179329081
-18.8014239932294 11.4337469383368
-19.3160433881693 11.4609398330173
-19.8309403667025 11.4296509887242
-20.338798706984 11.3389904866952
-20.8325080513437 11.1891952925899
-21.3044671183826 10.9806427266889
-21.7458629410162 10.7133049133374
-22.1455669331204 10.3867855742172
-22.48887773239 10.0012592500812
-22.7568946944544 9.55984595570135
-22.9285412167786 9.07248784255377
-22.9875535405336 8.56324724531249
-4.45911718259722 7.03028578186622
-4.80779851092591 7.03138934748729
-5.15549734560877 7.05794564384211
-5.50103673120413 7.10511701042507
-5.8443412076954 7.16663688953763
-6.18628722519201 7.23540160618075
-6.52824692606252 7.30413558780532
-6.87147690465764 7.36621924377291
-7.21659997745296 7.41674769953504
-7.56346341700562 7.45357863905513
-7.91145187673595 7.47781380000837
-8.25995401944613 7.49336982673568
-8.60859051455929 7.5059264266599
-8.95668632559397 7.52179909451152
-9.30456235227358 7.54712778460837
-9.65108129467316 7.58690543062627
-9.99538155003936 7.64283620886183
-6.99140654614688 1.83241979296754
-6.74552489343295 2.07569610751468
-6.49611502734038 2.31533424109591
-6.23413069346606 2.54109677438811
-5.95447315150447 2.7444843885461
-5.65460209988594 2.91660047493636
-5.33481553482636 3.04799350121022
-4.99923427890507 3.12985337169292
-4.65466683263682 3.15655756231633
-4.31025888693213 3.12724748758362
-3.97419342433218 3.0460508757714
-3.65212400099482 2.92010486568064
-3.34694287283268 2.75730429106557
-3.05945463810896 2.56488194902038
-2.78916998331687 2.34889885186744
-2.53486752235272 2.11426592481065
-2.29488241514581 1.86497644883542
-2.06717538183322 1.60439779517137
-1.84921381430237 1.3355899767023
-1.637636332048 1.06170399772153
-1.42757557138099 0.786624657356913
-1.21138944062849 0.516304841684721
-0.976649207640404 0.261938509998658
-0.705817741491428 0.0466064372066208
-0.392028620462697 -0.0929356850832334
ID=Leporillus apicalis MEEC0 PM 74392

LM=111
0 0
0 -0.2690621973352
-6.0757289409448 0.87013703280912
-11.547337068008 1.1056934015464
-21.194995343596 -1.020405576394
-23.476439583952 0.26500053467716
-22.80226100224 1.3493723352952
-20.483247799604 7.7083785243096
-9.425298942836 6.3244850563184
-3.7871775057888 5.990441281076
-4.059285879872 2.7454500144276
-20.2468920945559 7.48396833028459
-19.9717644808001 7.30776349744845
-19.6859628401944 7.14905244001445
-19.4036895211385 6.98419436776546
-19.1359400358842 6.79681864171462
-18.8949504943165 6.57651190827911
-18.6937662564978 6.31933120560414
-18.5436206836032 6.0293923227468
-18.4496604321357 5.71661509200597
-18.4103195926519 5.39229301219697
-18.4199150400859 5.06563071904426
-18.4716160062731 4.74286351701757
-18.5591185679211 4.42785345320127
-18.6771866497512 4.12293736681727
-18.8216465319064 3.8295695048612
-18.9892056148029 3.54872666859025
-19.1772525237496 3.28114469214767
-19.3836864467286 3.02745451557531
-19.6067823761162 2.7882616766217
-19.8450883176647 2.56419306500246
-20.0973455788546 2.35592737983682
-20.3624267463506 2.16421650364076
-20.6392850240806 1.98990453078365
-20.9269107215889 1.83394886225719
-21.2222221847942 1.69831510646217
-21.5280519634478 1.58247305328164
-21.841423967476 1.4888752497354
-22.1610436557224 1.41943761843784
-22.4853464817378 1.37659309624999
-9.81266715006674 6.44767281953059
-10.2023153707367 6.56352048545233
-10.5917004516728 6.68024805265874
-10.9795323702152 6.80202744557063
-11.3650011764599 6.93108711103074
-11.74759836144 7.06842692554179
-12.1270966205203 7.21411601357716
-12.5035695297742 7.36746113125794
-12.8774003123165 7.52714591974078
-13.249260513946 7.69137272182701
-13.6200507182562 7.85800412294329
-13.9908156124277 8.02469262083038
-14.3626485680645 8.188985942541
-14.7366006233022 8.34840132896589
-15.1136046921874 8.50046826480698
-15.4944204507704 8.64274255009824
-15.8795947949414 8.77279291324293
-16.2694370035934 8.88816313939097
-16.663995507731 8.98630644317921
-17.0630268595118 9.0644880476387
-17.4659388520249 9.11964610958455
-17.8716789867549 9.1481957275757
-18.2775145093292 9.1458041125516
-18.6822313680828 9.10698689521831
-19.0804182008411 9.02463646428854
-19.4640832717254 8.88978040184286
-19.8196187416762 8.69213105180693
-20.1253813743305 8.42354930907937
-20.3538842670201 8.0863660327401
-4.07752683415973 5.86594681931286
-4.39026377861015 5.81741270199935
-4.7071132128189 5.82067829442389
-5.02228682736613 5.85395240838621
-5.33554242970063 5.90276199889326
-5.64780070194696 5.9576983088745
-5.96011812975247 6.01233288916438
-6.27325748976772 6.06205807753328
-6.58759240807723 6.10358521731261
-6.90311990180552 6.13485155059556
-7.21955139853063 6.15519295933739
-7.53647988500913 6.16567873446925
-7.85357902258437 6.16949853427894
-8.1707063506801 6.17224380208966
-8.48770794610441 6.18176100166412
-8.80384790000917 6.20689298217123
-9.11741227820982 6.25437057607096
-5.81981479509598 0.968027344860283
-5.58439473065136 1.10889398547694
-5.36261797408661 1.27067838659351
-5.14484102311678 1.43787498215967
-4.92278934142646 1.5993258822429
-4.69046394355124 1.74554077719902
-4.44473902161593 1.86744769457646
-4.1853962300115 1.95697689527363
-3.91586713403127 2.00817362727325
-3.64170063002803 2.01890493614631
-3.36869916348509 1.99094034804827
-3.10137822804983 1.92862868096495
-2.84250368129651 1.83722953490538
-2.59337762602979 1.72179055497867
-2.35431659688538 1.58668087245415
-2.1250358264101 1.435531760001
-1.90487752467056 1.27135309228792
-1.69291054133057 1.09670699200333
-1.48792769451243 0.913896692388646
-1.28835349481912 0.725180112676532
-1.09204393677685 0.533052796019581
-0.895930825931455 0.340705026211105
-0.695452068995369 0.152889361076265
-0.483859400425799 -0.0223289930387934
-0.252551993061767 -0.170531645122336
ID=Leporillus apicalis MEEC0 PM 74394

LM=111
0 0
-0.3154250951394 -0.2420623174473
-5.361079867435 0.5853036876316
-10.40623266854 0.609112821658
-20.1730022807 -1.046925706035
-22.41582493653 0.2554972482165
-22.37902757429 1.4565798808035
-20.06271908144 7.471675696138
-8.68602197622 6.029469042545
-3.438914283205 5.918116436443
-3.497203225372 2.50657778053
-19.8276369506029 7.24826198417529
-19.5443867989725 7.08322039994046
-19.2571377605926 6.92522777915185
-18.975192000458 6.7579194298973
-18.7046381983043 6.572822204842
-18.4519124960326 6.36411409574215
-18.2249740510303 6.12770326734319
-18.0335636275591 5.86178782414575
-17.8883067743604 5.56816256995729
-17.7982913415531 5.253189952039
-17.7680318929491 4.92695371063356
-17.7961012166174 4.60042427092176
-17.876522957073 4.28260302631869
-18.0014319486017 3.9793964963815
-18.1631221042971 3.69402495936952
-18.3549715061138 3.42792941241827
-18.57161446034 3.18154922548819
-18.8087916437256 2.95482626820211
-19.0617294823079 2.74853939588913
-19.3302681072087 2.56024550960176
-19.6109995311354 2.39063634359614
-19.9020448134973 2.23937729258148
-20.2017767490186 2.10612241760225
-20.5087416437139 1.99045486030249
-20.8215969697544 1.89176385163179
-21.1390572403223 1.80898313291935
-21.4598238667001 1.73996129163046
-21.7823854426127 1.67959482135084
-22.1035452525431 1.61196568257359
-9.08238360895655 6.13197163888202
-9.48011632412267 6.22916814024818
-9.87651357904117 6.3316569629691
-10.2706486105451 6.4425200786806
-10.6620098701861 6.56280981587346
-11.0503222206063 6.69261166938158
-11.4355288238611 6.83136780500871
-11.8178058943939 6.97801092288995
-12.1975725945925 7.13104542438353
-12.5754810495527 7.28861820583716
-12.952381043463 7.44859116312377
-13.3292596760382 7.608615717866
-13.7071629907382 7.76620663642846
-14.0871093485417 7.91881193503526
-14.4700029407677 8.06387534300275
-14.8565622515292 8.19889091393084
-15.2472643371876 8.32144396543114
-15.6423119627994 8.42923523108857
-16.041620892979 8.52008157434511
-16.4448196379079 8.59188582851639
-16.8512520836867 8.64256789927698
-17.2599644317838 8.6699454112749
-17.6687881737778 8.67157108882044
-18.0773791002532 8.64443082764025
-18.4824728007127 8.5844241687249
-18.8799333524534 8.48566924430896
-19.2624296354202 8.33917356858329
-19.6151490676942 8.13084558524553
-19.9048010647461 7.84112740244891
-3.70569280847215 5.79514800643854
-3.99399425858119 5.73579369660943
-4.28812865427415 5.71922225746863
-4.58260796445272 5.73093249746869
-4.87568306522358 5.7612358504019
-5.16744812469854 5.80306804311938
-5.45837338020707 5.85048911723653
-5.7493077890595 5.89790693363001
-6.04108638196263 5.93983283033726
-6.33416743021965 5.9713944009159
-6.6283856659414 5.98961581828273
-6.92314066099375 5.99465187935133
-7.21791600042744 5.989741523514
-7.51258109341157 5.97992443852955
-7.80727612122023 5.97085457910311
-8.10210412980959 5.9687160906266
-8.39662798610903 5.9819842523508
-5.18214809375924 0.747238028734957
-5.01331094357602 0.919741375985718
-4.84785868531854 1.09551760811508
-4.67868628896106 1.26769568742237
-4.49946227447007 1.42932874351314
-4.30566102381959 1.57308560014097
-4.09557004800022 1.69171318666334
-3.87077365745984 1.77934866253646
-3.63570309381472 1.83286174745209
-3.39523027953297 1.85236618542956
-3.15423582064218 1.84009414716919
-2.91635556350245 1.79933739349973
-2.68412899221042 1.7335006793828
-2.45927250202916 1.64566286331816
-2.24295680525715 1.53845596931376
-2.03600335533359 1.41409999717218
-1.83899413110171 1.2744975963213
-1.65230474901664 1.12134592328819
-1.47606545590465 0.956255535954187
-1.31003259278835 0.780883907627164
-1.15331963726743 0.597115716687683
-1.00386000258261 0.407378015650089
-0.857297359882835 0.215367170453553
-0.704642878512002 0.0281504091218942
-0.528685472424563 -0.13717864704892
ID=Leporillus apicalis MEEC0 PM 74395

LM=111
0 0
0.150739596630027 -0.251827300322208
-5.1557695897749 0.357077429466537
-9.30660919472286 0.253908463595289
-16.933974096687 -1.05190675107711
-19.0966540349961 0.104060860490602
-18.9527969267922 0.79964813823429
-16.7288241247424 5.65199147150874
-9.09521759568837 5.17896040599894
-3.51160823931024 5.049925348857
-3.4916879143566 2.07289258968837
-16.6184905719916 5.47364409068607
-16.4011110029596 5.3675483291722
-16.1886835571746 5.25196677202007
-15.990855817804 5.11299741711975
-15.8159528906476 4.94617216272051
-15.672410393422 4.75173772244254
-15.5670935487047 4.53419005671864
-15.5034034109254 4.30156888507121
-15.480249445772 4.0609800169218
-15.4941303904494 3.81961009103661
-15.5402360530707 3.58222152981253
-15.6138082066079 3.3518169682457
-15.7106788305011 3.13016418440098
-15.8273900324265 2.9182602920066
-15.9611315803421 2.71665106963951
-16.109625084629 2.52562876957215
-16.2710082596096 2.34534839005397
-16.4437374548539 2.17589197203185
-16.6265087034902 2.01730299304867
-16.8181970617546 1.86959939027316
-17.0178079943118 1.73277319732397
-17.2244389146116 1.60677609830886
-17.4372456334183 1.49148854867815
-17.6554114555865 1.3866599899844
-17.8781105556276 1.29179331129398
-18.104449108961 1.20590051792778
-18.3333272815548 1.12691172537671
-18.5629465218297 1.04992441822642
-18.7878113281347 0.95995028980981
-9.37478572011288 5.2089468843966
-9.65300247648296 5.24957324218018
-9.9293261373929 5.30153800418475
-10.2033021347658 5.36473473263647
-10.4746247621105 5.43851295498719
-10.7431570495314 5.52189415170609
-11.008922931262 5.61372656680814
-11.2720865486919 5.71278214905164
-11.5329290089035 5.81780709311343
-11.7918296417879 5.92753872897493
-12.0492527128113 6.04069769341086
-12.3057415319359 6.15596166156925
-12.5619175007673 6.27192177422671
-12.8184829788168 6.38702021526339
-13.0762250228778 6.49946366431167
-13.3360141617059 6.60710361488685
-13.5987837546571 6.70727043536408
-13.8654661318515 6.79655067859692
-14.136828951907 6.87051088800403
-14.4131241995131 6.92343762655543
-14.6927743660105 6.94831077568408
-14.9737479772105 6.93779229123612
-15.2501364679146 6.88598409553745
-15.5150292554774 6.79141265323277
-15.7627196725963 6.65797504344251
-15.9906492520686 6.49293998791521
-16.1992124609947 6.30398552218796
-16.3904206870294 6.09748530498433
-16.5667606103111 5.8781663278158
-3.71893599346527 4.82938448667233
-4.03210823139689 4.7846984106325
-4.34915144458813 4.80498083161077
-4.66386972458027 4.84963851520918
-4.97744067817823 4.90206584671898
-5.29133506691567 4.95265973096812
-5.60632409126412 4.99601807661653
-5.92240837964029 5.03059341810539
-6.23923986108371 5.0575343208948
-6.55649356277426 5.07891913581128
-6.873969571441 5.09660869734548
-7.19156335050786 5.11190814865436
-7.5092231680359 5.12562082827042
-7.8269245212264 5.13818979092871
-8.14465666216423 5.14981864902023
-8.46241643345979 5.16055402507233
-8.780203455333 5.17033681504044
-4.98287247158684 0.513937738444099
-4.81369679969529 0.674957382264285
-4.63692140658286 0.827549259861336
-4.44932484858131 0.966592930335023
-4.25029800057059 1.08870519443276
-4.04054960411112 1.19132588855837
-3.82161586473898 1.27256486797083
-3.59570259909012 1.33118094260696
-3.36492401616038 1.36671638288113
-3.13174936992997 1.37926529186453
-2.89842642261356 1.36949653557167
-2.66694953861663 1.33849950848777
-2.43899199692752 1.28765647156066
-2.21588045203827 1.21853450443748
-1.99859274860887 1.13280788669517
-1.78776170562966 1.03221321191555
-1.58367304528254 0.918537157291645
-1.3862422711738 0.793634931004692
-1.19496298124112 0.659484875607894
-1.00881172266112 0.51829029631984
-0.826100813102795 0.372658132629253
-0.644279442563365 0.225904932463288
-0.459749227204487 0.0825621369497347
-0.267960149891916 -0.0509230321214139
-0.0644526268232992 -0.165776597152821
ID=Leporillus apicalis MEEC0 PM 74397

LM=111
0 0
-0.0222087327174 -0.163987999771716
-5.24498378098824 0.8849279124072
-9.66769860259044 0.807916694005764
-18.4128755939352 -0.7965805223079
-20.5698674933568 0.59612270153328
-20.2853241022896 1.28792437304357
-18.1107069274512 6.80195363681664
-8.8803751222692 5.932834018614
-3.27139397623476 5.44882223980728
-3.49405585524 2.60060020279236
-17.9133648079035 6.6171014804394
-17.6559290906771 6.49684075889517
-17.4012205186484 6.37093799957905
-17.156727710465 6.22628367837354
-16.9289518702443 6.05659848146751
-16.7256355678868 5.85833276664301
-16.5557617068227 5.63081187809793
-16.4281488617644 5.37717707653078
-16.3489804371991 5.10447129567827
-16.3198281377548 4.82192743994421
-16.3376416598973 4.53922391262935
-16.3969154900255 4.26142913440167
-16.4914043094034 3.99349378710894
-16.6153426835304 3.73779444813722
-16.7638791708798 3.49551738718664
-16.9330901293011 3.26716964584063
-17.1198407689006 3.05290341880666
-17.3216188621871 2.85270252505934
-17.536386205102 2.66648289796121
-17.7624583475329 2.49414140145912
-17.9984107138327 2.33557225787043
-18.2430045162943 2.19066038730378
-18.495127414502 2.05925050014832
-18.7537405359739 1.94108174808048
-19.0178276352711 1.83565277128492
-19.2863232894572 1.7419296853065
-19.5579652446721 1.65761520658265
-19.8307657756599 1.57688906429446
-20.0983633906602 1.4803583352052
-9.21064494114801 5.98381273858973
-9.54040451578248 6.03796437371862
-9.86887415760613 6.09942935263713
-10.1953662098844 6.17063935116713
-10.5192605498285 6.25285865647128
-10.8400730982934 6.34639200453177
-11.1575479014491 6.45070848048201
-11.4717298365455 6.56457468424195
-11.7829885667821 6.6862178633101
-12.09198711543 6.81350299053399
-12.3996045768898 6.9440951954715
-12.7068390420227 7.07558850522223
-13.014707674498 7.20559201232305
-13.3241619403217 7.33177882123008
-13.6360222808882 7.45190558087708
-13.9509329786747 7.56381123265216
-14.2693327409078 7.6654002083098
-14.5914355950551 7.75461242537007
-14.9172167656536 7.8293796168155
-15.2463941387261 7.88756381701592
-15.5783951229942 7.9268715982089
-15.9116502299211 7.94472183114102
-16.2458025256306 7.93818777104733
-16.5782380064262 7.90355885252147
-16.9056377322983 7.83618468265982
-17.2226521595611 7.73008426044999
-17.5203236589714 7.57781070617841
-17.7835807148133 7.37151340896219
-17.9893573030843 7.10760730837963
-3.54701845817053 5.30087919666473
-3.86309984583789 5.29104819429988
-4.17602620743294 5.34387561524703
-4.48471544406864 5.41823858440669
-4.79242474442066 5.49665807363806
-5.10132183057227 5.57027216619294
-5.41241152051293 5.63399991279138
-5.72584913458718 5.68498626014901
-6.04124435699344 5.72209756277548
-6.3579524128379 5.74575213505337
-6.67533635064622 5.75782171706704
-6.99295296682475 5.76152557551635
-7.31061564559995 5.76133305283241
-7.62829698643136 5.76291518164799
-7.94583723015711 5.77313834361941
-8.26242576475368 5.7999467960388
-8.5759395003121 5.85163101818791
-5.03162730255695 0.989863425879438
-4.85098415433428 1.14700252327742
-4.67797824400646 1.31274880032127
-4.49775415883237 1.4704268127916
-4.30353038336528 1.6104863696258
-4.09369248648323 1.72576798898021
-3.87012342003841 1.8114179379535
-3.63682617883513 1.86528914684266
-3.39841401887367 1.8878136023259
-3.15899092550891 1.88121160328986
-2.92168009644889 1.8485363709779
-2.68863585209235 1.79296411335848
-2.46125657110041 1.71741641031467
-2.24041722876684 1.62442431000223
-2.02665168343555 1.51612351849124
-1.8202743727943 1.39430654595756
-1.62145032159459 1.26049403991561
-1.43022429670037 1.11601212093354
-1.2465092131445 0.962074091782522
-1.07002503064487 0.799877390670022
-0.900156783620591 0.630743144741354
-0.735649724360581 0.456364088981289
-0.573939693960574 0.279354733980068
-0.409588259990357 0.104753148525843
-0.23078564303064 -0.0549833129801677
ID=Leporillus apicalis MEEC0 PM 74399

LM=111
0 0
-0.028916274357079 -0.078581630575836
-5.17700577545734 0.693659529105576
-9.3167793109718 0.79287980761464
-18.1382283784362 -0.984919039390736
-20.2649001079884 0.295233177562522
-19.8570926528606 1.09572829540485
-17.8497306195394 6.3878367024292
-9.661014592537 5.8164753676618
-3.10938228743076 5.62244894918688
-3.2935855874433 2.42675954976658
-17.597332639706 6.3336790904891
-17.3559801516342 6.24179126092294
-17.1295241766784 6.11759701122949
-16.9225333861125 5.96311778054181
-16.7404507681523 5.78007429970257
-16.5889033800317 5.57099920702024
-16.4730572892727 5.3402169264764
-16.3962704099161 5.093644257392
-16.3593306427629 4.83800057195054
-16.3605042360824 4.57964837936657
-16.3963170752127 4.32373267474833
-16.4625348396173 4.07390257857092
-16.5549126403758 3.83247842162225
-16.6696027373815 3.600787719989
-16.8033003097524 3.37949329126598
-16.9532428092958 3.1688446304332
-17.1171471510498 2.96884786689628
-17.2931290972391 2.77937403671638
-17.4796259998821 2.60022347019378
-17.6753294098182 2.43116141791664
-17.8791286050184 2.27193359263284
-18.0900630166057 2.12226600556787
-18.3072802348175 1.98184859968134
-18.5299948645905 1.8502954458798
-18.7574388127342 1.72706141788509
-18.9887818510169 1.61126024320488
-19.2229563519986 1.5012182530179
-19.4562804811613 1.39399587699882
-19.6867480502812 1.27666018400062
-9.96253574983629 5.87654209789954
-10.2647223355502 5.93322196158103
-10.5660417638354 5.99431021087606
-10.865351097701 6.06455647365756
-11.1617414187903 6.14624015299835
-11.4546400914765 6.23968611549323
-11.7439145708875 6.34383106910327
-12.0298716750819 6.45678445703637
-12.313161132855 6.5762829607837
-12.5946414713257 6.6999892277677
-12.8752571215349 6.82564767284433
-13.1559479408761 6.9511390883896
-13.4375931379702 7.07447577712424
-13.7209787848518 7.19376462508405
-14.0067804739154 7.30715454596639
-14.2955519028413 7.41277460059212
-14.5877115952154 7.50866327401491
-14.8835216182529 7.59268606462117
-15.1830467222072 7.66243446969176
-15.4860838530652 7.71509900455307
-15.7914838825247 7.74726812220654
-16.09887440379 7.75492353468119
-16.4055887324264 7.73290409586307
-16.7076148002497 7.67497575321476
-16.9981490493268 7.57401602706926
-17.26638087966 7.4233445812223
-17.497439158211 7.22000895276361
-17.6759936999925 6.96905380811441
-17.7924149824839 6.68671185541925
-3.39737990168311 5.38822945102242
-3.75067205296802 5.27854100143376
-4.12205116389608 5.29563068176408
-4.48697513400942 5.37104636115798
-4.84859845726079 5.46143853217754
-5.21118890272556 5.54786111095712
-5.57651894506811 5.62181690625548
-5.94474596062871 5.6796562199867
-6.31526131354737 5.7204143430093
-6.68722301647359 5.74483867187148
-7.05986375632843 5.75489203254486
-7.43265054819787 5.75350743198577
-7.80534357152946 5.74452969677652
-8.17797043714928 5.73284026233296
-8.55069764364592 5.72469077882302
-8.92349794692047 5.72827122733677
-9.29539088494372 5.75442462825617
-5.00500206071978 0.850485658239644
-4.83504568862128 1.00988092724764
-4.6572848405798 1.16050006980575
-4.47019559733381 1.29935081859841
-4.27335481946069 1.42398772732242
-4.06688856943419 1.53193562825789
-3.85144815018084 1.62064351210783
-3.62843991312992 1.68758719046184
-3.39952020851768 1.73069599418413
-3.16724870143077 1.74844914010784
-2.93442917218173 1.7403099017276
-2.70386941235789 1.70681388401817
-2.47803333971533 1.64947215334417
-2.25879848842888 1.5705000980663
-2.04736624280601 1.47248649952608
-1.84429814020019 1.35810942840013
-1.64961485397024 1.2299521648195
-1.46289751802271 1.09042217674032
-1.28335429616807 0.941756708891954
-1.10982412042296 0.78609884318683
-0.940694718796645 0.625654981354306
-0.773684873997462 0.462988953710347
-0.60539556630506 0.301627784596856
-0.430469553907778 0.147471569102632
-0.240509364854683 0.0123340202065115
ID=Leporillus apicalis MEEC0 PM 74401

LM=111
0 0
0.070161734350876 -0.195256297620228
-5.13812337094632 0.63254334758032
-9.19825798508808 0.44272580181104
-17.3489835307672 -1.08560365756152
-19.2286668528256 0.082671092108844
-18.9904420872644 0.63091143378548
-16.8953810914664 5.7108387904154
-8.9709125452612 5.4432449530362
-3.0958182785568 5.09950688718884
-3.39006277511616 2.11627378427404
-16.6770545612763 5.61944746408403
-16.4283151399324 5.5738944418111
-16.1872009229564 5.49824034455953
-15.9640786765887 5.37991489368917
-15.7728103285936 5.21513100658858
-15.6262916770166 5.00948982101293
-15.5304946183833 4.77626313676607
-15.4827770298329 4.52814351277661
-15.4768692161167 4.27542865043443
-15.5058046433246 4.02422871093943
-15.5636539534835 3.77802361038284
-15.6457727146787 3.53878266727184
-15.7486054550472 3.30766245135667
-15.8694196325536 3.0853934770946
-16.006079611483 2.87248361112823
-16.1568742461308 2.66932464280129
-16.3203908629274 2.47624275961366
-16.4954214882265 2.29351864745889
-16.6808928680357 2.12138548947026
-16.8758116969337 1.9600102311768
-17.0792206854785 1.80945599658307
-17.2901590608505 1.66962123589853
-17.5076245066026 1.54014021297389
-17.7305246308934 1.42021846003095
-17.9575939300457 1.30834205832387
-18.1872074168734 1.20171930495634
-18.4168621340385 1.09510344872381
-18.6414427131006 0.978124118509664
-18.8466798635425 0.830066202795804
-9.25575787044437 5.52225343675343
-9.54364977996721 5.589544974622
-9.83157027989276 5.65672265695148
-10.1175702908772 5.73160978474257
-10.4000615014685 5.8187767140526
-10.6778969104414 5.91981304486893
-10.9506824762031 6.03380883992667
-11.2189231897602 6.15815025151587
-11.4838754856515 6.28937090996326
-11.7472272939636 6.42378220015036
-12.0107770365831 6.55780673094653
-12.276197238846 6.68809012126053
-12.5448878793853 6.81149656217028
-12.8178928833483 6.925063810399
-13.0958490673935 7.02595652394943
-13.3789519878356 7.11143687467164
-13.6669280275004 7.17885776997765
-13.9584950736887 7.22561725634513
-14.2532066622172 7.24948395510112
-14.5488982702312 7.24821903982403
-14.8432618694662 7.2199475548579
-15.13351152367 7.16317969844028
-15.4164396870332 7.07691553185033
-15.6885123033051 6.96075389927596
-15.9460061406407 6.81499512460031
-16.1851971864946 6.64071715906628
-16.4025872702263 6.43980307255783
-16.5951521392841 6.21489080999557
-16.7605657505856 5.96923419636775
-3.39660968155031 4.96410574811404
-3.72262336892082 4.91444393777388
-4.05181733042532 4.9413782982329
-4.37519043779783 5.01065747405677
-4.69558265324063 5.0929994135558
-5.01708225147307 5.17089071656387
-5.34151534003076 5.23543911047406
-5.66879642925024 5.28354769423885
-5.99802622263134 5.31588549964728
-6.32828947727162 5.33527478181189
-6.65897776906006 5.34552061507619
-6.98979606012015 5.35069885071803
-7.32063902661097 5.35478062503503
-7.65144975404583 5.36141257263767
-7.9821111040196 5.37365607642513
-8.31242602251335 5.39340071022968
-8.64230917762272 5.41973423978918
-4.94801128166095 0.768634501075878
-4.76756771370263 0.917862734728879
-4.58289987354148 1.06179936500682
-4.39001069814037 1.19448783175957
-4.18781929123972 1.31250640199269
-3.97653965385162 1.41336165207762
-3.75714286010879 1.49509458613905
-3.53111053110104 1.55618265887373
-3.30048935798511 1.59550134300447
-3.0669997898412 1.61245000280061
-2.83295540032775 1.60675542902254
-2.60053140400388 1.57858141096935
-2.37181945936302 1.52846448915001
-2.14875103555604 1.45727465799281
-1.93302993622264 1.36617618284994
-1.72606702891525 1.25659460822715
-1.52890650788628 1.13019483840458
-1.34212931355466 0.988876099427553
-1.1657115057143 0.834794937258204
-0.99879831763432 0.670441830772565
-0.839323975555085 0.498838629002696
-0.68334927941074 0.324026976372708
-0.523980231596888 0.152292011035204
-0.350368437298475 -0.00498987275999035
-0.15095668011687 -0.127781643119797
ID=Leporillus apicalis MEEC0 PM 74403

LM=111
0 0
0.055756065922205 -0.144253176848374
-5.62852235922482 0.313110370783012
-10.0283889531001 0.40974464481841
-20.3273742663904 -1.8879061407701
-22.8489636610422 -0.718039974019434
-22.5565579029681 0.0754009347672075
-20.4073490685625 6.69202920423763
-10.0427372807113 5.53785871391874
-3.40367251242843 5.4026095031997
-3.8330133195882 2.53531238633497
-20.153520505053 6.47455505910179
-19.8340710346628 6.33544906355241
-19.5141780348793 6.19728002010279
-19.2006478367889 6.04527851802169
-18.8987433393025 5.87139035162469
-18.6151433474682 5.66909920135829
-18.3592567001405 5.43282924548492
-18.1438372476195 5.15927326165183
-17.9835948861186 4.85022291428362
-17.8903746019496 4.51479038323643
-17.867381506793 4.16727275244323
-17.9081667940369 3.82247989363227
-18.0020171567525 3.48701093851079
-18.1378813799798 3.16614725174742
-18.3067143778504 2.86127118440462
-18.5016818535305 2.57236281904814
-18.7177598022212 2.298852098167
-18.9512647779125 2.04003566990379
-19.1994753234742 1.79526566267646
-19.4603593139064 1.56403094568968
-19.7323854773303 1.34599239445586
-20.0143933985495 1.14100404318357
-20.3055051629363 0.949135064966031
-20.6050642395066 0.770705800111639
-20.912595829335 0.606350089458001
-21.227781621747 0.457130046879645
-21.5504477131219 0.324757639734068
-21.8805644087803 0.212074439072939
-22.2182591354662 0.124335894340532
-10.4070845292584 5.615908038673
-10.767219450015 5.71168484272202
-11.123789057436 5.82001725067818
-11.4771177521352 5.93851203512764
-11.827534064322 6.06537358265134
-12.1754426871849 6.19896826699883
-12.5213458927321 6.33767978106141
-12.8658412595318 6.47985575898124
-13.2096054386244 6.62379346542191
-13.5533648533796 6.76774365206604
-13.8978601080639 6.90992475497303
-14.2438061058929 7.04854165304809
-14.5918511999002 7.18180551301996
-14.9425422083981 7.30795345112984
-15.2962939181616 7.4252638354394
-15.6533683238934 7.53206592253438
-16.0138610399981 7.62673982075037
-16.3776951514645 7.70770410294229
-16.7446175630033 7.77338690129239
-17.1141929561375 7.82217625035795
-17.485786951131 7.85234346996206
-17.8578727167111 7.86193243465123
-18.2303527618701 7.84864033658418
-18.6010221961967 7.80946246995583
-18.9673303266451 7.74042215170295
-19.3251987429483 7.6359966848307
-19.6675733240232 7.48836618528134
-19.9813575051252 7.28682415001764
-20.2417887680808 7.01968117506338
-3.77370933579054 5.37816961787407
-4.14418592252724 5.36196910236671
-4.51499720485573 5.36027706797111
-4.88546074300277 5.37638591427639
-5.25486118933944 5.40890470176346
-5.62311934901858 5.45263842262687
-5.99084421534096 5.50070917898416
-6.35891160674817 5.54606881288321
-6.72800356070912 5.58209142350618
-7.09826437298836 5.60281236776174
-7.46910465937407 5.60342999299559
-7.83931163961487 5.58155185120624
-8.20777900218528 5.53936124721485
-8.57483113496624 5.48613108296761
-8.94277789877565 5.43945710108042
-9.31333780432634 5.42241327306014
-9.68229092372517 5.4538127267572
-5.44235228501208 0.49813062046572
-5.26925548646978 0.695603078867756
-5.09809141923183 0.894769501139518
-4.92147815599948 1.08909848049641
-4.73402918855437 1.27295937542338
-4.53175552556379 1.44032240361816
-4.31227444801372 1.58432534880479
-4.07552812665456 1.69769068344475
-3.82466079734771 1.77410401623126
-3.56476456904156 1.81039840499026
-3.30231335349775 1.80718291132316
-3.042670909424 1.76833068296012
-2.78934371727128 1.6992093307859
-2.54409956260823 1.60524412498286
-2.30748578018651 1.49121071274958
-2.07930862554256 1.36107258213134
-1.85894154515906 1.21807819833981
-1.64547863848028 1.06494682975587
-1.43777190882448 0.904075984667602
-1.23437903309956 0.737767719835988
-1.03342108010302 0.568507572353112
-0.832337440682197 0.399377265727985
-0.627536749245396 0.23474666566865
-0.414112726933827 0.0814448329582041
-0.186452940140188 -0.0497819946391888
ID=Leporillus apicalis MEEC0 PM 74405

LM=111
0 0
-0.0173321331769833 -0.256337195525151
-5.81665584316518 0.662343399510039
-10.3710907388309 0.845086838717498
-21.619409464874 -1.02717111150212
-23.6753807828941 0.267969564575284
-23.3998528088559 1.48005560328938
-20.8281819436639 7.60182654992046
-9.6961448153726 6.4016056576875
-3.70488885063726 6.03646765122245
-3.9038400049857 2.79198537232251
-20.5830082180574 7.40734754870501
-20.2671410353206 7.31339715969473
-19.9577777319661 7.20024856109933
-19.6661219924103 7.04737388299977
-19.4023983237894 6.8502608604371
-19.1760359578221 6.611164721284
-18.9943248645881 6.33654511172934
-18.8615891659151 6.03511673188365
-18.7792141632035 5.7161482660798
-18.746256125355 5.38829388352789
-18.7602072336112 5.05901493813802
-18.8173790045598 4.73551960906041
-18.9142316046246 4.42057899803562
-19.0466311657294 4.11881358324902
-19.2105797063523 3.83292279836216
-19.4022307636374 3.56477938869483
-19.6179646476404 3.31556933315996
-19.854436223865 3.08591360068246
-20.1085997748651 2.87597643860452
-20.3777167842083 2.68555704883836
-20.6593500868862 2.51416326148384
-20.9513479649816 2.36106417781706
-21.2518199012038 2.22531731639673
-21.5591070737327 2.10575893615221
-21.871743343828 2.00093443951668
-22.1884016531094 1.90890344274847
-22.5077884670709 1.82672879896115
-22.8283154628867 1.74892493590461
-23.1461968452069 1.66073183682643
-10.1008724150458 6.46925887410818
-10.5035362316952 6.54821788232862
-10.9028767883153 6.64251395899574
-11.2974846192629 6.75496056510487
-11.6859687436873 6.88702141743912
-12.0673086065444 7.03850411737034
-12.4412761249646 7.20740534094613
-12.8087135888225 7.39011297249791
-13.1714865426927 7.58193967739602
-13.5321198426585 7.77777063684974
-13.8932947043228 7.972603676253
-14.2574079182299 8.16189049835165
-14.6262988799974 8.34169812301781
-15.0011511097897 8.5087461162141
-15.3825215822404 8.6603660284187
-15.7704407476171 8.79441290134031
-16.1645323211664 8.90914626190385
-16.564123041824 9.00309396613843
-16.9676393982136 9.07480387429326
-17.3751725147309 9.12311621022342
-17.7849164832501 9.14634150567785
-18.1953187297465 9.14250446382357
-18.6043936971021 9.10899661131109
-19.0094122956823 9.04226367112026
-19.406322173506 8.93739256290808
-19.7886460704441 8.78762525604267
-20.1454204584293 8.5840970563066
-20.457834916207 8.3170769117339
-20.6950847302773 7.98506297472638
-4.01886460936442 5.91626613168885
-4.35011416323069 5.85866899469784
-4.68654819162133 5.8586797962085
-5.02068260056 5.89974841386512
-5.35126618680008 5.9632452032547
-5.68054288097412 6.03376696786052
-6.01076342182543 6.0997203198178
-6.34324460364146 6.15307214089096
-6.67801650242189 6.18940418888592
-7.01424415218636 6.20829532274822
-7.35099287073973 6.21352253776508
-7.68780725869813 6.21270453112733
-8.02461221629824 6.21602402615451
-8.36099164781794 6.23314811428768
-8.69600348319906 6.26807523100535
-9.02948006301348 6.31563857585638
-9.36280877678101 6.36421523389426
-5.60901184738534 0.82974231038902
-5.42035196496039 1.01885167645041
-5.23291795640666 1.20920177898636
-5.03725886014787 1.39104212794907
-4.82806340451537 1.55707523930751
-4.602799379767 1.70050291350908
-4.36166487535738 1.81489945366431
-4.10708078532687 1.89525945547899
-3.8436683455637 1.9387688052572
-3.57673362959801 1.94548062742802
-3.31110237484459 1.91784103409085
-3.05040161186204 1.85968139862157
-2.79695006309644 1.77524490976844
-2.5519949042696 1.66856968477355
-2.31602375392006 1.54322227317032
-2.0890188147513 1.40225301136296
-1.87062140703403 1.24826113161681
-1.66021141497278 1.08350437877482
-1.45691462967738 0.910030302954235
-1.2595373763959 0.729834228613876
-1.06640649695595 0.545077856743478
-0.875058704468831 0.35845678823169
-0.68166371131587 0.173935456805699
-0.480034732315101 -0.0015720232425138
-0.260629599019805 -0.154235064907837
ID=Leporillus apicalis MEEC0 PM 74407

LM=111
0 0
0.068546822374492 -0.188383920735714
-5.929539465003 0.914596734564854
-10.9593426299038 0.932332676127248
-21.3127888915172 -0.86474464410202
-23.5508655190688 0.17016872799003
-22.9641439978214 1.58616390616079
-21.1780913906914 7.82056927999886
-9.74467390625212 6.4927735985145
-3.59655126435286 6.27323271920356
-3.70200764340682 2.90724807119934
-20.8493987797135 7.74614635809893
-20.5279700894568 7.64486762508495
-20.216655977802 7.51582851500076
-19.9190782475972 7.35769042309072
-19.6397977533063 7.1691289304756
-19.3843753271726 6.94933715759722
-19.1593135087032 6.69879120423134
-18.9710733329747 6.41941313607731
-18.8256628578952 6.11553260072012
-18.7271744280211 5.7933461230881
-18.6770923123553 5.46014036055121
-18.674273324041 5.12314771018941
-18.715603868145 4.78862897654357
-18.7969121812406 4.46146617692642
-18.9137474692261 4.1451961696047
-19.0618718767699 3.84227381595874
-19.2374937594279 3.55438280050519
-19.4373313394972 3.28270650384869
-19.6585855267703 3.02813529068087
-19.8988745859769 2.79141395501667
-20.1561566654746 2.57324596543254
-20.4286535545507 2.37436732750551
-20.7147788292251 2.19560216002063
-21.013067770013 2.0379088473948
-21.3221111206749 1.90241824646721
-21.6382076541807 1.79117087819056
-21.9640688731565 1.70418772398828
-22.2959414929081 1.64390536316486
-22.631719949867 1.61112050723158
-10.1527696652694 6.59311211479844
-10.5616095828453 6.69041866969248
-10.9691674178139 6.79294143888631
-11.3743574497205 6.90444185302775
-11.7764906539186 7.02650680664343
-12.1751681240859 7.1594311144521
-12.5702690796389 7.30264724931493
-12.9619482590268 7.45498360500561
-13.3506210299232 7.61484433012456
-13.7369302357004 7.7803410442745
-14.1217009599859 7.94938811736961
-14.5058854695294 8.11976508274177
-14.8905077776928 8.289152456411
-15.2766090070178 8.45514487050735
-15.6651931258135 8.61524550361813
-16.0571774156925 8.76684785115417
-16.4533384813728 8.90720436747224
-16.8542569031905 9.03338550415161
-17.2602516970927 9.14222615608026
-17.6712983397808 9.230256062873
-18.0869165483512 9.29360657742732
-18.5060085420612 9.32788310080241
-18.9255861890184 9.32803318548215
-19.3439871617199 9.28809572413189
-19.7551607184567 9.2008573065447
-20.1504252597206 9.05778938798679
-20.5156227000836 8.84952013294751
-20.8284731481313 8.568541969567
-21.0587817553546 8.21646383013131
-3.92382819276712 6.16362475939984
-4.26214699675013 6.0955961629269
-4.60654034576134 6.07346028432516
-4.951161177061 6.09357755142768
-5.29282493550846 6.143793447626
-5.63227822813376 6.2076572369554
-5.97196060299519 6.2692310904468
-6.31406825326401 6.31633648327591
-6.65843089922308 6.34214922571669
-7.00376087631657 6.34587851536678
-7.34886442230458 6.33192683282372
-7.69348248403969 6.30847191456906
-8.03820493010333 6.28647212998889
-8.38352460979413 6.27900156380952
-8.72832523848971 6.29875929706192
-9.06981380231712 6.35058818994068
-9.40756289747623 6.42325892449178
-5.69908062598365 1.06667100514475
-5.48633457871163 1.24331512518284
-5.27418637196054 1.42070234839853
-5.05359052811463 1.58741235641909
-4.82071431657696 1.7364439232191
-4.57486439494292 1.86292167931878
-4.31730508895155 1.9634622347055
-4.0506597200253 2.03589205023705
-3.77762403607163 2.07921654068851
-3.50150577602687 2.09308988212155
-3.22545013600693 2.07772864133581
-2.95248614937059 2.03365531022142
-2.68553412931827 1.96156217042954
-2.42744467020699 1.86226616165557
-2.18101653407773 1.73675664867955
-1.94893300273699 1.58633282700664
-1.73353829230138 1.41281659192514
-1.53636004611375 1.21880850504321
-1.35727424111632 1.00793910353065
-1.19321930166645 0.785125944036041
-1.03640069005401 0.557119777162986
-0.872392060552558 0.334236539485346
-0.681698528897951 0.133817123203592
-0.453243488013096 -0.0222749904387816
-0.198568619834269 -0.125666920406405
ID=Leporillus apicalis MEEC0 PM 74408

LM=111
0 0
0.181895820939 -0.48438941623254
-5.0569273317969 0.375177636313326
-10.3340906895933 0.775822583046672
-19.8975183791832 -0.9244897945164
-22.1052239169174 0.665355942313524
-21.9538596779586 1.55303948747808
-19.5043545624942 7.29567765503892
-9.040185180684 5.67553092241212
-3.2057165947716 5.58769698373194
-3.14255938982454 2.08766598476058
-19.1971540101422 7.20615934066832
-18.8919670471761 7.11007843896786
-18.5932286522698 6.99563467803111
-18.3058915965771 6.85511343768916
-18.0368827782146 6.68218649574806
-17.7958662941106 6.47209523342302
-17.5951166777023 6.22358238337021
-17.4466727620029 5.9406331806164
-17.3585583305835 5.63345274405228
-17.3314101739143 5.3149232372847
-17.3596394689698 4.99635696248218
-17.4349311250645 4.68542140200785
-17.549038762463 4.38645922804945
-17.694980936016 4.10161951750765
-17.8672235996491 3.8318248261882
-18.0614747992368 3.57738292587318
-18.2744062221764 3.33832583826792
-18.5034069231542 3.11458832637222
-18.7463918694061 2.90609700249341
-19.0016592929138 2.71281190134153
-19.2677838472637 2.53474310259177
-19.5435377141535 2.37195034341277
-19.82782788683 2.22453111561145
-20.1196471093318 2.09259122164141
-20.4180290271528 1.97618688994223
-20.7198253483255 1.87586462289382
-21.0281493904491 1.78965032514533
-21.3398313178616 1.71634735178772
-21.6530046250017 1.64939798327455
-9.40196076421667 5.8045828165906
-9.76686396988152 5.9247163672442
-10.1304672299794 6.0487153248244
-10.4913239942662 6.18048552095566
-10.8488159905526 6.32113051510766
-11.2027813931694 6.47043581878133
-11.5534136375681 6.62741765266209
-11.9012103106033 6.79059278207068
-12.2469236298334 6.95814161777153
-12.5915005830319 7.12801836260187
-12.9360125085821 7.2980278640484
-13.2815808797861 7.46588059741979
-13.6293012734803 7.62923190835604
-13.9801710234779 7.78571257406836
-14.3350235334457 7.93295546615088
-14.6944727501401 8.06862137798357
-15.0588696438745 8.19042372308504
-15.4282735821037 8.29614941671825
-15.8024372043945 8.38366923046464
-16.1808029800222 8.45092915041879
-16.5625010379089 8.49591092569534
-16.9455545864696 8.51653260952483
-17.3297218799077 8.51063258085451
-17.7123390923362 8.47547320016679
-18.090534850765 8.40752673672865
-18.4599637193788 8.30173175971832
-18.8131718604172 8.1502649380071
-19.1352237717807 7.9404940864911
-19.3912705077326 7.65397422206251
-3.50180770706467 5.4487400407949
-3.81946870003076 5.37082604819514
-4.14613699022114 5.35054387665701
-4.47296970468405 5.37175122718577
-4.79743121885458 5.41623903172567
-5.12066289251724 5.46967097932847
-5.44408150209774 5.52199325161201
-5.76865325965569 5.56659749094063
-6.09460964724438 5.59961691814582
-6.42163573323197 5.61957129411964
-6.74919778141537 5.62721729278107
-7.07686624993367 5.62551148976735
-7.40450711397547 5.61961309878876
-7.7322007374268 5.61658273862695
-8.05984259902275 5.62353964316139
-8.3870297042706 5.64252500628924
-8.71400533484374 5.66504641008379
-4.85554977824279 0.50888011482522
-4.67082161765394 0.665128499464937
-4.49208995356061 0.828282890978127
-4.31080656879374 0.98858357380669
-4.12106705117943 1.13873540488277
-3.91929438078923 1.27222960165446
-3.70417337494284 1.38289585960712
-3.47687523718798 1.46521444012078
-3.24028076772498 1.5153313079122
-2.99895897877779 1.5315026389014
-2.7576660362805 1.51440894017362
-2.52050253845237 1.46658106676325
-2.29044754554983 1.39156535223929
-2.0693326644418 1.29319522799707
-1.85803918571864 1.17514323155192
-1.65673411146799 1.04072804543705
-1.46505280556332 0.892885884462628
-1.28220209424056 0.734232410962093
-1.10697926720156 0.567177333929972
-0.937699206437364 0.394090003298572
-0.772001892958596 0.217557196460894
-0.6064746454484 0.0408507884355062
-0.435984413203685 -0.1310890831235
-0.252757418852412 -0.28939689582995
-0.0467788633813031 -0.416645338157092
ID=Leporillus apicalis MEEC0 PM 74409

LM=111
0 0
0.0282373766063822 -0.148887979062735
-5.76213635773375 0.77866699765841
-9.4548148117693 0.649031742698804
-19.4281705794813 -1.22704246168361
-21.3966588627216 0.0705930453624667
-20.6522177693631 1.40459526057757
-19.2681581152612 6.8753731869651
-9.66274539498527 6.0286797664894
-3.55448669904007 5.78352816691102
-3.67856021459982 2.47975519022353
-19.0512170308645 6.70458366226606
-18.8073042995033 6.57228776674153
-18.5613179853068 6.4437921369592
-18.3202791389868 6.30628045439353
-18.0891384630819 6.15275474496197
-17.8732501010042 5.97870234738736
-17.6785422661544 5.7811636540271
-17.5118800068748 5.55949307359235
-17.3798149637731 5.3156389544458
-17.2872415651027 5.05421215524959
-17.2362247042117 4.78156941320329
-17.2258411756686 4.50433339151309
-17.2530204278716 4.22818073725477
-17.3137062776286 3.95736118492348
-17.40375495514 3.69479833918214
-17.5194148839937 3.44243289972522
-17.6574930057998 3.20157138042235
-17.8153514153006 2.97315788747515
-17.9908334404095 2.75796227006002
-18.1821692756853 2.55670500379072
-18.3878818629483 2.37013847742853
-18.6066995253859 2.19909733584882
-18.8374726147678 2.04452485637465
-19.079090742142 1.90747006108079
-19.328552573624 1.78981924822171
-19.5879836379972 1.69092000043994
-19.8542144641606 1.61204565990331
-20.1253016717036 1.55172767586326
-20.3984498417202 1.50104190550914
-10.0032355111271 6.08556932010865
-10.3425353615033 6.14912610272777
-10.6798422814108 6.22251694113604
-11.0147011090673 6.30637588326027
-11.3468243119189 6.40049687713872
-11.6760995165217 6.50415498848045
-12.0026140154784 6.61621826665821
-12.3266668592232 6.73522309123204
-12.6487572734075 6.85944841868242
-12.9695499418985 6.98699217521548
-13.2898205966639 7.11584282487492
-13.6103936380647 7.24394064172076
-13.9320781726426 7.36922371000628
-14.2556115395361 7.48965838479028
-14.5816136989213 7.60325460181081
-14.9105533406907 7.70806705339363
-15.2427238492824 7.80218273071365
-15.5782273817837 7.88369492415274
-15.916957824182 7.95066088931983
-16.2585810789751 8.00104154269247
-16.6024954846209 8.03261664185393
-16.947108880575 8.04287224404334
-17.2920833217494 8.02890404814873
-17.634821904064 7.9870906824693
-17.9720863240446 7.91296803391715
-18.2987986856528 7.80100453919611
-18.6068629555074 7.64470332373269
-18.8836103079932 7.43772956956181
-19.1111507829304 7.17733195915374
-3.79657701883176 5.54536632362217
-4.13750220448428 5.47078211332152
-4.48739901992882 5.48559887058248
-4.83129830002656 5.55368242122543
-5.16814851864352 5.651463679143
-5.50252755159179 5.75762612931162
-5.84062191268007 5.85116925380842
-6.18548270625086 5.91514777263618
-6.53511435383848 5.94341726180902
-6.88594710266691 5.94148660558625
-7.23617577984644 5.92017538092989
-7.58578697336582 5.89030247272805
-7.9354619431481 5.86123495765881
-8.28577453150412 5.8413426888191
-8.63664720642529 5.83887571079518
-8.9851829267233 5.86258587717812
-9.33070769261642 5.92263114890201
-5.5333144542573 0.893822815462413
-5.32078300859637 1.03826972494537
-5.10922935462732 1.18417837209045
-4.89292984853024 1.32293141226266
-4.66943787284063 1.44975554485844
-4.43785022202664 1.56110366745272
-4.19826454194896 1.65401036994908
-3.95174320540102 1.72593667504039
-3.69955176663799 1.77502314807793
-3.44383479633936 1.79995864279937
-3.18689445478664 1.80023697345856
-2.93107414608473 1.7761180667869
-2.67854722977963 1.72853053450691
-2.43116947615152 1.65890564698103
-2.19040521788054 1.56898990509138
-1.95731864879702 1.46067872404697
-1.73260231045015 1.33589487054613
-1.51661603644369 1.19651878135505
-1.3094124466161 1.04436930013209
-1.11072520021299 0.881233873785414
-0.919888059347981 0.708959555154278
-0.735623179552328 0.529649120335794
-0.555555541633907 0.346095451437899
-0.375112283221829 0.162877840584922
-0.185135294924394 -0.0104265475529847
ID=Leporillus apicalis MEEC0 PM 74410

LM=111
0 0
0.0609870609142387 -0.203878231557595
-6.8600368891538 1.10205128106049
-11.0656657739686 1.17673108161113
-21.4718130928594 -1.3363814724341
-24.0802718859825 0.230423199845601
-23.2961739512085 1.12393429748142
-21.1349574252991 7.0421159323761
-10.6237609052064 6.65464586598458
-4.30542237434685 6.18917190218215
-5.42747042094015 3.21870568489094
-20.8660685838881 6.9476928289952
-20.6262540561379 6.7922683326724
-20.4143521611793 6.60025436797422
-20.2297852958881 6.38185284341925
-20.0724887632271 6.14295664926679
-19.9427664473682 5.88800511403739
-19.8408640574794 5.62069214643739
-19.7668417975724 5.34433681770504
-19.7204880322988 5.06200019889277
-19.7012918778481 4.77650906514099
-19.7084606190692 4.49044380450391
-19.7409676638194 4.20612205640618
-19.79761646825 3.92559193722834
-19.877107705799 3.65064162319565
-19.9781007163562 3.38282285618751
-20.0992639500598 3.12348597130431
-20.2393125070291 2.87382212398076
-20.3970331699093 2.63490943792819
-20.5712984308321 2.40776130006531
-20.7610712022245 2.19337661005106
-20.9654020417458 1.99279278871177
-21.1834187378765 1.80714537969288
-21.4143085144607 1.63773825425935
-21.6572884936487 1.48613412646562
-21.9115596829428 1.35427800812986
-22.1762261093152 1.24468172773386
-22.4481064474803 1.1612316005657
-22.72928123298 1.10745018139558
-23.0150736667295 1.09112733116011
-11.0157243688536 6.74544525115118
-11.4064517325094 6.84139271072483
-11.7941494383604 6.94888204292858
-12.1770782844216 7.07225733047552
-12.5538604862387 7.21329630825812
-12.9239876945888 7.37100419376355
-13.2881514962573 7.54206678630631
-13.6481255950538 7.72180269164612
-14.0062867810125 7.90513452394714
-14.3650720768224 8.08724246030878
-14.7265891554937 8.26386485590328
-15.0924258957258 8.43136315311656
-15.4636102467064 8.58667015952244
-15.8406537660431 8.72719274844742
-16.2236281274841 8.85070097450686
-16.6122423718494 8.95521426909484
-17.0059032341041 9.03888654889823
-17.403749362186 9.09988813665484
-17.8039304611882 9.13623742467495
-18.20619778669 9.14587999837526
-18.6081167747522 9.12616363164156
-19.0071386092386 9.07390923332039
-19.3996935699237 8.98514219711859
-19.7805695114364 8.85492436658388
-20.1419220978214 8.67740024881802
-20.4719225714583 8.44653810737094
-20.7537108084978 8.15850423069571
-20.9656934439705 7.81904308690688
-21.0944286649633 7.4376549487198
-4.6559706488099 6.15216469810395
-5.00870601274665 6.16692003327453
-5.35975023357361 6.20546462229363
-5.70943489550515 6.25504576887304
-6.05849696829562 6.30889601788114
-6.40755086115396 6.36282900205694
-6.75704468320616 6.41385632641317
-7.10728065089289 6.45954293727143
-7.45842443644696 6.49767553420906
-7.81049267639666 6.52611550779483
-8.16331954962591 6.54287335576241
-8.51653837846297 6.54665517580786
-8.86970369617856 6.53846259526585
-9.22226570207256 6.52474209687928
-9.57541102382493 6.5194193277415
-9.92808994147924 6.53764858215228
-10.278157665826 6.58436606086747
-6.63906020965893 1.33946024889707
-6.42532474265946 1.58347470809566
-6.20659621150857 1.82299294271066
-5.97335082708753 2.04831522357234
-5.71893416138243 2.249308990578
-5.4404558659389 2.41525012493968
-5.13981584077921 2.53646529848508
-4.82365925464925 2.60700102517468
-4.50009433794999 2.62645653989007
-4.1770457364313 2.59879403440959
-3.86007080611439 2.53023490086597
-3.55248929224046 2.42725907709839
-3.255989948633 2.29563113571914
-2.97123961263154 2.1401478287336
-2.69829452410446 1.96472279688753
-2.43682434086436 1.77258061154006
-2.18619812450311 1.56646842440342
-1.94546241169511 1.34886411589012
-1.7132162076777 1.12220047328688
-1.48735002842409 0.889157579671067
-1.26456965798624 0.653140656487
-1.0395689495876 0.41921582132776
-0.803798267378246 0.196138864183261
-0.544921207753531 0.000410725855451197
-0.252707040922986 -0.140625411697309
ID=Leporillus apicalis MEEC0 PM 74412

LM=111
0 0
0.119718323927237 -0.267404318611934
-6.9868252337765 1.13941143592619
-13.3052644798801 1.40168163773729
-22.8236629937435 -0.918633036896876
-25.2375250765253 0.723529003476818
-25.1164295015592 1.30078936738863
-21.6773234348524 8.6676406486439
-10.6187407258492 6.9530974475746
-4.56257056931991 6.42045884788441
-5.31014225525686 3.277936600197
-21.3711523605897 8.48608232315155
-21.1054204504236 8.24839544542374
-20.8756023429893 7.97564297439602
-20.6803844973551 7.67706407274996
-20.5197121164744 7.3586665958706
-20.3937403864483 7.02490009011631
-20.3027236271061 6.67993673116634
-20.246604107365 6.32758889496519
-20.2249408595199 5.97143678737276
-20.2368816737786 5.61480433568337
-20.2811984543092 5.26071220699859
-20.3563640272395 4.91184064174061
-20.4606480843331 4.57051691178949
-20.5922134729503 4.23872980486386
-20.749200855478 3.91816506874969
-20.9297943671676 3.61025752326322
-21.1322671731428 3.31625102389712
-21.3550083943385 3.03726157367561
-21.5965347872194 2.77434012882609
-21.855488925921 2.52853565301962
-22.1306264038011 2.30095797429929
-22.4207928386366 2.09284172923946
-22.724886948194 1.90561400130599
-23.0418070281801 1.74096209015977
-23.370370250088 1.60089160525537
-23.709190953359 1.48773350428059
-24.0565033031389 1.40395945822934
-24.4099568958918 1.35128615537566
-24.7636477824152 1.32685052371051
-11.0309740395798 7.05143815290647
-11.4376931268586 7.17026915633986
-11.8337270923786 7.32091719510617
-12.2169163598121 7.50182154862031
-12.5868147046093 7.70861957768033
-12.9445514573205 7.93586725595272
-13.2925068107299 8.17786686422774
-13.6338774176271 8.42909153975237
-13.97226403151 8.68433109659365
-14.3113329227195 8.93866654180757
-14.654552288654 9.18737663137183
-15.004972423005 9.42584819279803
-15.3650263705309 9.64954018978384
-15.7363533257526 9.85403418984014
-16.1191665123004 10.0349595307838
-16.5139939644067 10.1890317556749
-16.9192757558367 10.313071508218
-17.3330641923982 10.4049132919685
-17.7529128838961 10.4632449179657
-18.1761259235458 10.4874921791461
-18.599943751 10.4775937286934
-19.0216273136554 10.4337133335235
-19.4384205995969 10.3559254701109
-19.8473728594474 10.2438813968507
-20.2449751180624 10.0964212382283
-20.6264468264449 9.91105121411204
-20.9842437664309 9.68313967063793
-21.3045137773713 9.4047034851673
-21.5561055984385 9.06685411137645
-4.89310903486589 6.33874872127892
-5.23355897186199 6.3205215598606
-5.57385410073679 6.34445863458371
-5.9111679553403 6.39599502534295
-6.24539625805837 6.46499250507773
-6.57751046821409 6.54365666454441
-6.90877359029726 6.62510501084575
-7.24113150629883 6.70258195443943
-7.57593888255106 6.76860666376923
-7.91397374087664 6.81520626637832
-8.25457665944083 6.83568382254604
-8.59575773851128 6.82888474299943
-8.93611057514933 6.80338119286265
-9.27636105104305 6.77642951903325
-9.61751573741086 6.76755169263452
-9.95792698701827 6.79143325620926
-10.293427675231 6.85401915690984
-6.67784900196579 1.24631242096784
-6.44391690664605 1.48288401859061
-6.24226684870972 1.7485748037319
-6.03952674916765 2.01345299985645
-5.81610243273296 2.26096296034696
-5.55898904854659 2.47292151708542
-5.2640956928809 2.62759294395612
-4.94100112494459 2.70817951590678
-4.60782273014743 2.71422784425448
-4.2789445028778 2.6590028847393
-3.96085994752718 2.55832717233506
-3.65503363956454 2.42476840700295
-3.36187875683702 2.26774108915019
-3.07813419647049 2.09223596662069
-2.80335878524745 1.90296725610028
-2.53621736061369 1.70304767599891
-2.27543384897282 1.49488539932872
-2.0197401656337 1.2804850108718
-1.76778565597137 1.06168435932189
-1.51800104394068 0.840388990582655
-1.26838630057446 0.618877364186848
-1.01616722253579 0.400306488537134
-0.757247082464552 0.18968920187036
-0.485511945576594 -0.00410538374152428
-0.193109787999021 -0.164850197034912
ID=Leporillus apicalis MEEC0 PM 74413

LM=111
0 0
0.0338219539414064 -0.131917443398356
-5.06661139785416 0.884928887486952
-8.9829214668732 0.843774884451576
-16.5754179311182 -0.72344679992662
-18.6114153308006 0.314508629254358
-18.1140802537772 1.20659220449306
-16.4420215573768 5.5467411144838
-8.876666284563 5.52971124417558
-3.21852546642396 5.2220621414192
-3.50790383573322 2.39964377888004
-16.3596086906555 5.44216599956957
-16.155354089472 5.41658081848068
-15.956957511473 5.3624858544772
-15.7754182420421 5.26681014938944
-15.6250792656901 5.12703836142955
-15.5172020885634 4.95227081709282
-15.4528721695507 4.7570212677263
-15.426076766336 4.5530495256644
-15.4294147301923 4.34726441404736
-15.456713131402 4.14322114329672
-15.5033837017456 3.94268993294563
-15.5661101509705 3.74656751055528
-15.6424872450419 3.55533455629208
-15.7307464586482 3.3692782317661
-15.829566430395 3.1886035323739
-15.9379448408329 3.01349056189542
-16.0551108777613 2.84412584583275
-16.1804641397433 2.68072043399379
-16.3135306825224 2.52352100783583
-16.453929028622 2.37281797772211
-16.6013435147427 2.22894938326984
-16.7555001853143 2.09230180582626
-16.9161417840308 1.96330529397143
-17.0829998063357 1.8424133058699
-17.2557537633839 1.73005214792217
-17.4339632863289 1.62648952035037
-17.6169228958288 1.53146980550631
-17.8032171990601 1.44300689818609
-17.9881999779707 1.35163991249914
-9.15202292264581 5.55380132492519
-9.42782475878967 5.5723145351978
-9.70348207864775 5.59281895176485
-9.97838168225498 5.62164003891131
-10.2515799888055 5.66355268670961
-10.5219078076282 5.7211368566677
-10.7884384077673 5.79435039943828
-11.0509790626276 5.88083609213356
-11.310195064548 5.97686373967564
-11.5673386141228 6.07832780594716
-11.8238496073565 6.18138545439285
-12.0810503095417 6.28271086143798
-12.339987478633 6.37951826657775
-12.6013838232724 6.46948890975388
-12.8656499995472 6.55067424237686
-13.1329184404757 6.62140154317087
-13.4030821835849 6.68018903693061
-13.6758250900304 6.72566737290081
-13.9502090556735 6.75646720481753
-14.2262570615087 6.77130582565667
-14.5027012927458 6.76863316671251
-14.7783016330236 6.74670739448186
-15.0513819739982 6.7034182252888
-15.3195858544017 6.6361272307242
-15.5794455213715 6.54149253559106
-15.8256293146955 6.41536106243009
-16.0497200735861 6.25303014287533
-16.2387189295337 6.05070895908695
-16.3742352940626 5.81160532448281
-3.39236233829846 5.04461944187454
-3.7178190153246 5.03901868574003
-4.04158836295687 5.07663423050569
-4.36208555523411 5.13652119099465
-4.67962609149022 5.20868056255993
-4.99635170784536 5.28589499520475
-5.31352327812421 5.3613134506237
-5.63257531946433 5.42835194855278
-5.95430972631495 5.48103251235781
-6.27855251310819 5.51505968818654
-6.60429191086207 5.52906353661999
-6.93033480579612 5.52515831714139
-7.25599741218359 5.50844524510119
-7.58133228775113 5.48602818158388
-7.90684661343036 5.46635082605493
-8.23286333413099 5.45918239161937
-8.55848949352885 5.47606482363064
-4.90001403681526 1.04457232809841
-4.73797761058891 1.20899536179619
-4.56414880975811 1.36077056052051
-4.37357034887156 1.49082253921378
-4.16759503256263 1.59481749943638
-3.95004648297299 1.67184243719195
-3.72511793772109 1.72301047493965
-3.49594523574951 1.75037401040512
-3.26519067394851 1.75600671862531
-3.03478920960566 1.74177251428471
-2.8062458044817 1.70918936879527
-2.58080636986829 1.65942995754403
-2.35958451304169 1.59336700192634
-2.14365024507773 1.51163606101776
-1.93408694353095 1.41470915902003
-1.73201492284867 1.30298328979219
-1.53856789772819 1.17689372834713
-1.35479151000367 1.03706594436638
-1.18140709643316 0.884522160222413
-1.01834863923668 0.72096425145534
-0.863941827522404 0.5491891233376
-0.713588527613967 0.373829529321901
-0.558153536709506 0.202955933638582
-0.384389641386774 0.0508246233082785
-0.18382135119605 -0.0637244400896535
ID=Leporillus apicalis MEEC0 PM 74416

LM=111
0 0
0.085068733147538 -0.308466977847088
-3.33793710537904 0.086677669924256
-6.33473346041796 0.081231948253976
-12.6341094235948 -1.05882107810256
-14.4145723129076 0.0769414453346528
-14.2183610134132 0.757285017643084
-12.8354378664628 4.74462418373916
-6.4117151981056 3.9245483868888
-2.10274911159448 3.6927752437836
-2.1319580374632 1.31551255204373
-12.6720778749909 4.64761767555003
-12.5226931363977 4.53004207317019
-12.3860204903121 4.39786141567545
-12.2621272568281 4.25361453245385
-12.1516107377708 4.09886678696072
-12.055339348431 3.93486535660145
-11.9743565784167 3.76289614608875
-11.9096328783487 3.58410071700292
-11.8621752125227 3.39996472278878
-11.8328022852284 3.21208866743037
-11.8220854113155 3.02222578572894
-11.8302789892526 2.83222850623439
-11.857283014846 2.64397090152056
-11.9026446603276 2.4592627953387
-11.9655969994029 2.27977257258904
-12.0451248490837 2.10697123218003
-12.1400425618027 1.94210510662062
-12.2490705061974 1.78619386772412
-12.3708995357199 1.6400494894603
-12.5042391945648 1.50430697025787
-12.647848572519 1.37946026204701
-12.8005529379529 1.26589673646272
-12.9612474374134 1.16392787240356
-13.1288924069159 1.07381117851554
-13.3025005407369 0.995759346241294
-13.481118765331 0.929921892246084
-13.6638008269431 0.876297732066238
-13.8495632118108 0.834408749283884
-14.0372474391192 0.801767431940125
-6.64771021011072 3.98218350639969
-6.87902015661987 4.05649719663138
-7.10551610410617 4.14443547500008
-7.32729588781245 4.24369578780714
-7.54471193929184 4.35220157506657
-7.75835433890122 4.46797540395308
-7.96901104473063 4.58910682515508
-8.17761708194746 4.71374278888097
-8.38520030509424 4.84007806605481
-8.59282887704353 4.96634024743447
-8.8015616643506 5.09076980091581
-9.01240124700862 5.21159836303545
-9.22624778319238 5.32702877929563
-9.44385334841167 5.43522101483041
-9.66577449874576 5.53428602913665
-9.89232656364623 5.62229105374149
-10.1235386400358 5.69727522747912
-10.3587554315836 5.75719678634587
-10.5979101804781 5.80028689699572
-10.8397056752936 5.82460438902707
-11.0827049232657 5.8283711235845
-11.3250486462434 5.80991360566187
-11.5644182899279 5.76767524232884
-11.7979734912765 5.70023781803187
-12.022260735102 5.60638037032764
-12.2331111086877 5.48521899940685
-12.4255861633375 5.33648002405086
-12.5940969954655 5.16093533971326
-12.732877654344 4.96092379390642
-2.34073164136951 3.65542401974472
-2.58139118189382 3.6438163955037
-2.82217102476853 3.65358667555292
-3.06171889277725 3.68009795023374
-3.29968281711937 3.71846036315826
-3.53651721778852 3.76336795742874
-3.7732332716101 3.80893803946486
-4.01096004625052 3.84889005199233
-4.25030724016205 3.87754791658203
-4.49077551491009 3.89168243813848
-4.73180759099898 3.8919299195861
-4.97266057838553 3.88220683906229
-5.21329825640942 3.86798818656559
-5.45400147290997 3.85493715471482
-5.69496631055467 3.84848612454599
-5.93594671219634 3.85401538261074
-6.17586031670005 3.87725652502102
-3.1949965170931 0.129830815281663
-3.10028044922729 0.253302869213973
-3.01121025970224 0.381267597076746
-2.90979197276236 0.499587819942771
-2.79258925402966 0.602256400100196
-2.66114985390107 0.685953378729525
-2.51887037933991 0.749575539840739
-2.36932932094872 0.793611588066253
-2.21555175893962 0.819364067431605
-2.05986929834248 0.828362626906218
-1.9040361370571 0.822047215179702
-1.74939958211252 0.801644532317302
-1.59704763633236 0.768149243561162
-1.44791660981016 0.72235496766323
-1.30346708028668 0.665178172739879
-1.16333806954752 0.596745007321698
-1.02881277736872 0.517847659668842
-0.900472471785135 0.429226922869977
-0.77856630695652 0.331925754956221
-0.662680143877124 0.227504434218668
-0.551215547704585 0.118350975804562
-0.440736242539743 0.00818256381176432
-0.325674668970644 -0.0971756506499534
-0.199921808041407 -0.189444981633295
-0.061190746702436 -0.260714836296629
ID=Pseudomys australis MEEC0 PM 73341

LM=111
0 0
0.042653796438092 -0.226208884604598
-3.73644028622264 0.43548399456305
-6.5838205818434 0.566201113496837
-13.4864671630578 -0.758782390275316
-15.1318721064915 0.285716491376577
-14.8888089869208 0.90156055639403
-13.7036495557417 4.65832919998362
-7.3219951582249 4.04619953853896
-2.60479676780603 3.979143560322
-2.45363146029422 1.58314269895362
-13.5199744735374 4.61770210727161
-13.3423563567023 4.5559118378362
-13.1756680344994 4.46894155107371
-13.0255185390142 4.35580744448109
-12.8966360755822 4.21899354769795
-12.7914246973312 4.06315016436548
-12.7101475294253 3.89353931842624
-12.6516371349257 3.7147507049676
-12.6141722038816 3.53036808835368
-12.5959981455169 3.34307378175921
-12.5955540907118 3.15488212766066
-12.6115336168176 2.96735519272223
-12.6428712475017 2.78176353964704
-12.6887023388831 2.59919880996074
-12.7483172260651 2.42064865544456
-12.8211175684099 2.24704602753128
-12.9065766771963 2.07930173131084
-13.0042046826537 1.91832365478642
-13.1135179508199 1.76502735023138
-13.2340126023978 1.62034020650256
-13.3651429736781 1.48520066124662
-13.506304284093 1.36055653992579
-13.6568216101222 1.24736434674835
-13.8159432692655 1.14659740439507
-13.9828393488801 1.05927154996055
-14.1566011610133 0.986510245117617
-14.3362362863977 0.929699088759246
-14.519136128738 0.891126236195956
-14.7066409096299 0.874302485545793
-7.55502287413265 4.1210150741269
-7.7891947231848 4.19225202209076
-8.0216600082114 4.26884523479223
-8.25100960756417 4.35430245716694
-8.47647522031607 4.44954001772742
-8.69784012491706 4.55396840034196
-8.91540602709042 4.66611098719174
-9.1299041711567 4.78402632592109
-9.34236176111583 4.90558605152135
-9.55396288041967 5.02863303183133
-9.76592940400669 5.15105042018154
-9.97942970103845 5.27077433139899
-10.1955124998479 5.38577731832777
-10.4150562913633 5.49403951002124
-10.6387279155324 5.59351872600876
-10.8669427111845 5.68212436149236
-11.0998226133531 5.75769822910072
-11.337149202584 5.81800366527571
-11.5778497476921 5.86066099238246
-11.8215753378846 5.8834380951369
-12.0663775608063 5.88385024641325
-12.3099862175158 5.85949578882799
-12.5493804245578 5.80808746123445
-12.7806781811326 5.72763333510279
-12.9990814470273 5.61673903056512
-13.198975401003 5.47505402713897
-13.374330023411 5.30380244502579
-13.5195011932645 5.10618189575819
-13.6294977224581 4.88923810889581
-2.84965130575746 3.87943450456427
-3.11263065367416 3.84788862831671
-3.37726768165332 3.86540299720119
-3.63823089964478 3.91313235549728
-3.89604575667967 3.97621588729464
-4.15309294356143 4.04243395240129
-4.41193444680117 4.10118273248556
-4.67384927689956 4.144071015777
-4.93827187091444 4.1668730587142
-5.20367414236276 4.17054732863306
-5.46890258448266 4.15967316674586
-5.73362484612923 4.13985691077304
-5.99802537987768 4.11610671685456
-6.26242489613076 4.09236272569234
-6.52707178945684 4.07158025523127
-6.79207211756176 4.05594849445423
-7.05738698746248 4.04709020304583
-3.5878921779837 0.519831694616973
-3.45413734166209 0.626641510690863
-3.32522622293818 0.739342816194011
-3.19396105822282 0.849278635174956
-3.05592309178291 0.950540652864905
-2.90882403182542 1.03808072547252
-2.75241337005759 1.10733357351089
-2.58801243918557 1.15478631029178
-2.4185295685852 1.17839923372183
-2.24738744163115 1.17804970031124
-2.07774355491533 1.15522750711857
-1.91198838201415 1.11238898702205
-1.75164313724107 1.05232327887986
-1.59749053724034 0.977742217726202
-1.44976302053557 0.891097750751791
-1.30829573166483 0.794548142582841
-1.17261878222024 0.690002120025996
-1.04198968259174 0.579201456678152
-0.915370348768585 0.463829981292937
-0.791349603465898 0.345660746191169
-0.668006194495926 0.226776071808836
-0.542721125854361 0.109929660019382
-0.41203060763838 -0.000849983158298769
-0.271898039312553 -0.0994342644979281
-0.11928649544719 -0.17737325079219
ID=Pseudomys australis MEEC0 PM 73459

LM=111
0 0
0.0303914740880772 -0.16691801531678
-3.91340423735828 0.480407537734992
-7.9445703455916 0.79714563282508
-14.5954294007312 -0.609368336401496
-16.5316793772508 0.42659181813528
-16.2524279088472 1.3779175742164
-14.8468971441224 5.004633455262
-7.9694476754144 4.59543859274192
-2.55703004341148 4.24040134714
-2.53364866661984 1.74411155250108
-14.6364872706901 4.99483983353847
-14.4270730886096 4.97237531874804
-14.2204235117059 4.93191923761094
-14.0203936449578 4.86638539453097
-13.8345730728621 4.76777522777559
-13.6749888977041 4.63105716886136
-13.5534889072636 4.45954544675938
-13.4745190130957 4.26459833053293
-13.4341936962561 4.05800640823451
-13.4256645261405 3.84758540960171
-13.4428033526351 3.63763011152087
-13.4810804852626 3.43044691029582
-13.5373495492042 3.22738649876875
-13.6094647172246 3.0293809589883
-13.6959695648323 2.83721081623862
-13.7958768309825 2.65164119445579
-13.9085137876899 2.47349681252647
-14.0334085496729 2.30370601467428
-14.1701990871137 2.14332715844914
-14.3185535146933 1.9935607242686
-14.4780939624682 1.85574711964974
-14.6483220986423 1.73134580436668
-14.8285486263112 1.62189178307648
-15.0165498123636 1.52948746055042
-15.2134647934294 1.45440372513739
-15.4166795989064 1.39852744229567
-15.6244180480476 1.36289036522291
-15.8347032607505 1.34822231557166
-16.0454394208699 1.35483799690351
-8.21676902697409 4.68791591539198
-8.46336575964708 4.78229651603603
-8.70693490203948 4.88421052225297
-8.94618404219117 4.99588655274695
-9.1809279792612 5.1167596767142
-9.41188543410713 5.24473449580253
-9.64029938388603 5.37720543992727
-9.86759968079305 5.51158214330125
-10.0951945289874 5.64545936277609
-10.3243686308894 5.77661442732986
-10.5562389373969 5.9029427949637
-10.791733919099 6.0223839801853
-11.031572985469 6.13285700588642
-11.276236855584 6.23221526410794
-11.5259224240484 6.3182264310674
-11.7804855975758 6.38858610592659
-12.0393772699661 6.44097230688516
-12.3011372395551 6.4731095957463
-12.5650004846375 6.48309835129004
-12.8287028166144 6.4692732610421
-13.0899289050641 6.43055182114837
-13.346133534896 6.36646235887708
-13.5946866129393 6.27712804661233
-13.8329727337671 6.16315102130495
-14.058390959009 6.02541991185283
-14.2682031921908 5.86487297811333
-14.4591401996795 5.68224051045898
-14.6265307582148 5.47776433250306
-14.7621570394377 5.2509188321735
-2.80930796265502 4.06707282548424
-3.11114974673301 4.01821112371961
-3.41479243369313 4.06754798945049
-3.71040427140519 4.1545851778915
-4.00467834122342 4.24621806521937
-4.30238803480486 4.32590235107081
-4.60486609948564 4.38489689931134
-4.91107949484935 4.41977236250158
-5.21908342862703 4.43160967954015
-5.52729303247852 4.42513670310588
-5.83511528104487 4.4076745067404
-6.14284217185867 4.38822721648536
-6.45097010834517 4.37662771424374
-6.75926568683514 4.38200694558352
-7.06634515749958 4.40998771823767
-7.37065083434168 4.45994628693328
-7.67206979676498 4.52519477200453
-3.77250859642702 0.598381045658263
-3.65416818913542 0.73953700292529
-3.54122265294778 0.885146653697492
-3.42008614368045 1.02394292355172
-3.28290434033009 1.14669038596156
-3.12764052133349 1.24555009603496
-2.95749934151989 1.3158187103881
-2.77805745089004 1.3571307193871
-2.59447724853108 1.37214988093232
-2.4103964813029 1.36455285972448
-2.22808313303288 1.33778582917599
-2.04891514301466 1.29464490396495
-1.87377183309359 1.23726290896576
-1.70328183532253 1.16722420938452
-1.53796636766477 1.08569605892442
-1.37831603727251 0.993547157844003
-1.2248210679425 0.89145625855849
-1.07795239161392 0.780025439443354
-0.938068728589557 0.659924160345559
-0.805181440220649 0.532103312158121
-0.67844861389398 0.398152876576713
-0.555210234343867 0.260952491343177
-0.429604593858533 0.125898218356396
-0.292485284202615 0.00257563897670323
-0.137221713239222 -0.0969604875625243
ID=Pseudomys australis MEEC0 PM 73460

LM=111
0 0
0.025857050241226 -0.198461744064819
-4.03532294678469 0.282289228232125
-6.57442197187583 0.387459697305244
-13.7784412539455 -0.605720173787973
-15.4054557512568 0.13973892313369
-15.271271191823 0.62993734135812
-14.2775241444495 4.85122533771123
-7.71636852187965 4.04185624922245
-2.76840694456461 3.98764778375165
-2.69511220031593 1.42942355777606
-14.0689651702975 4.80993512060042
-13.8658523947675 4.74718847968682
-13.6715244588386 4.66104528954723
-13.4898655010744 4.55067950300489
-13.3247883161948 4.41676341400575
-13.1796620240618 4.26154878576369
-13.0566289009761 4.08820656215189
-12.9568110041558 3.90050496848036
-12.8803556220053 3.70210863515824
-12.826817795507 3.49631637540236
-12.7954670226676 3.28597647186873
-12.7854938188362 3.07352837453253
-12.7961191980538 2.861095405142
-12.8266326835178 2.65058161961605
-12.8763844379692 2.44375321903276
-12.9447503708858 2.24229495383553
-13.0310826842245 2.04784135823216
-13.1346563716249 1.86198007512822
-13.2546196929019 1.68623154378724
-13.3899577266384 1.52200735633008
-13.5394763648217 1.37055502652489
-13.7018108975217 1.2328993527707
-13.8754599252233 1.10978986749001
-14.0588370986708 1.00166344817694
-14.2503324828142 0.908620436296829
-14.448370887409 0.830401627419987
-14.6498969461187 0.766759844889436
-14.8564368293773 0.715418547502276
-15.0652044207052 0.673835042865794
-7.95685572351993 4.12036327963652
-8.19569769070922 4.2037145143786
-8.43142184852975 4.29549967404188
-8.66340923409688 4.39636200337573
-8.89163633580073 4.50547760548748
-9.11647735901482 4.62142085318782
-9.33854168827972 4.74260531990513
-9.55855813551722 4.86747414132742
-9.77730372646017 4.99455893196753
-9.99556464527554 5.12247513275315
-10.2141193224222 5.24988950482917
-10.4337315344228 5.37547343502419
-10.6551491941605 5.49784864279366
-10.8791028049994 5.61552484243009
-11.1062977570205 5.72682638948395
-11.3373947334179 5.82980471211208
-11.5729658911687 5.92213246466906
-11.8134110354197 6.00098121782185
-12.0588041372666 6.06289564000349
-12.3081515918795 6.10365516355305
-12.5606872290365 6.11861696200398
-12.8131776585668 6.10271998641707
-13.06099518977 6.05169802549739
-13.2981452635994 5.96338537627773
-13.5184860834688 5.83880521219041
-13.7173189868134 5.68206115564439
-13.8923066991405 5.49900515169821
-14.0432988545167 5.29565968866575
-14.1715488899054 5.07723531194255
-2.95553461303284 3.78334661831837
-3.23264799580917 3.73436387949854
-3.51419222200533 3.768839735671
-3.79080131817088 3.83305631774922
-4.06580129412374 3.90404538010167
-4.34232135572523 3.96884444661567
-4.62191858715894 4.0186440106117
-4.90440291256152 4.0478995071773
-5.18833104464191 4.05486670150424
-5.47207225980026 4.04173009313204
-5.75475719030336 4.01366689502482
-6.03653701256999 3.9774932644104
-6.31824852001687 3.94074962335817
-6.60082802114702 3.91144100399047
-6.88460798402974 3.89815226340741
-7.16845264718771 3.91005062096014
-7.44748233302287 3.95580540636078
-3.87475894930632 0.372218602657796
-3.73852998294901 0.496827985782741
-3.61302803405847 0.632470246332012
-3.48589657930969 0.766584229862656
-3.34958623095069 0.891188164356013
-3.20031852045316 0.999940969763869
-3.03775912517215 1.08753989344234
-2.864171028524 1.15052879772009
-2.68326979716446 1.18773596155069
-2.49895491133073 1.19999306664584
-2.31450660686642 1.18934903886011
-2.13234969358039 1.15830503121742
-1.95415003209639 1.10933445035364
-1.78100568206007 1.0446737216464
-1.61361418629485 0.966279692647005
-1.45238106956365 0.875868317077752
-1.29746841687632 0.774988472594365
-1.14878645439838 0.66511375787618
-1.0059239819295 0.547754857050768
-0.86799944292514 0.424613448597587
-0.733397698622425 0.297831092523681
-0.599344455457544 0.170450691355559
-0.461353898970978 0.0473294329400915
-0.313145925105115 -0.0632862172982448
-0.149251010648098 -0.148979534212513
ID=Pseudomys australis MEEC0 PM 73461

LM=111
0 0
0.0132313643695012 -0.14664763941945
-4.19507831249208 0.2940303457754
-7.86457650399668 0.48184220979557
-14.7283475295502 -1.03608933420673
-16.6233738996832 0.175683235760084
-16.5689777559904 0.98647197077936
-15.750103665595 4.7621891797155
-8.5404790634098 4.40678009002686
-3.13840655648312 4.35789724595576
-2.89362617160994 1.83768972061584
-15.5615725982085 4.65740366258957
-15.3401477417435 4.60627662309909
-15.1200679071441 4.54968800961519
-14.9042068365387 4.47875331287904
-14.6955037712447 4.38896326621898
-14.4977424658235 4.27715440210023
-14.3157142206412 4.14125489241804
-14.15499475417 3.98073172720718
-14.0212028795435 3.79715381610345
-13.9188574241126 3.59432618018066
-13.8505368767903 3.37831978987744
-13.8159267866314 3.15382888406723
-13.8135145692275 2.92665529994094
-13.8406325984603 2.70105453076248
-13.8943778116404 2.48024467999408
-13.9720304786255 2.26663931943329
-14.0712286528415 2.06212375336928
-14.1899948583378 1.86829484050954
-14.3266900141899 1.68664416550111
-14.4799321400066 1.51869680884173
-14.6484982533717 1.3661125678404
-14.8312085417825 1.23075932695115
-15.0267928641138 1.11475047016153
-15.2337321983857 1.02043336505197
-15.45008763807 0.950292575382702
-15.6733427093541 0.906722302030247
-15.9003419994092 0.891596610346325
-16.1274785409165 0.905485717461472
-16.3516055663355 0.945608549099892
-8.7827154296003 4.52335708061489
-9.04360798775626 4.61735384224946
-9.3012404997217 4.71995531805626
-9.554763117335 4.83235870027522
-9.80405190002509 4.95389883581292
-10.0493906397478 5.0832638204885
-10.2914210951742 5.21875232082117
-10.5311245355024 5.35834770838462
-10.7697938767869 5.49973114659019
-11.008978785662 5.64026172925291
-11.2503934077954 5.77694147540745
-11.4957672315353 5.90638747307562
-11.7466268462937 6.0248549058489
-12.0040152911331 6.12837231320247
-12.2682036504646 6.21304428689841
-12.5385086688557 6.27551221935728
-12.8133416930442 6.3134430757304
-13.0905161913908 6.32582875867603
-13.3676819693123 6.31294387177869
-13.6426899716718 6.27600135157068
-13.9137651354709 6.21668591803576
-14.1794954033369 6.13673293557738
-14.4386994842822 6.03762029142944
-14.6902234779058 5.92035294946292
-14.9326645796994 5.78527107135237
-15.1639222966729 5.63178111294666
-15.380265724068 5.45782619544267
-15.5737852991871 5.25867065923469
-15.7213615755463 5.02753978432747
-3.43313936744963 4.2957986339344
-3.73464088162974 4.29842697414035
-4.03344595106615 4.34122560768767
-4.33001636360624 4.39798794039034
-4.62708630297563 4.45208902868717
-4.92584694932731 4.49487347083828
-5.22645566953316 4.52283457869308
-5.52810136810645 4.53553441882003
-5.83002214086113 4.53437957959415
-6.13169150137582 4.52177079669158
-6.43288947571845 4.50061229991837
-6.73366567015283 4.47406904711977
-7.03425760771649 4.44548801232572
-7.33499011234024 4.41841835960165
-7.63615454196986 4.39668139400917
-7.93785401018679 4.3844446706518
-8.23979787884409 4.38624059148323
-4.05114965464904 0.430273486635506
-3.92857284290313 0.586714244054625
-3.80909650829809 0.745580233054948
-3.68358560739416 0.899696619109333
-3.54663345682104 1.04370156253517
-3.394966263735 1.17207313439638
-3.22754186944852 1.27877060085372
-3.04554462643033 1.35825524901722
-2.85290305473367 1.40655037907718
-2.65491670703704 1.4226410638484
-2.45674091788677 1.40836331694991
-2.26229325735622 1.36729053475811
-2.07402751801707 1.30350466523788
-1.89322094892637 1.2208391531879
-1.72035573059325 1.12259856020898
-1.55540253307924 1.01155321892643
-1.39797444903435 0.89005102576463
-1.24736581815502 0.760171927461569
-1.10248674165826 0.623912654084908
-0.961677374097718 0.483433593483055
-0.82235632526617 0.341459012542856
-0.680463017268396 0.202036204496655
-0.529919870297734 0.0719947887767135
-0.363652169983498 -0.0371969840082977
-0.180625702196158 -0.1113261764707
ID=Pseudomys australis MEEC0 PM 73462

LM=111
0 0
0.194296291320504 -0.395653341881352
-3.59248544668788 0.241830203529528
-6.7514921742132 0.294449575479792
-13.111155146124 -1.04343368842392
-14.9590094058276 -0.00088252545226848
-14.9426609208444 0.4960167898956
-13.4691932264316 4.5669929739168
-7.0026102960756 4.08539202819384
-2.10998299351824 3.66578267903352
-2.21791164217224 1.40462404600278
-13.3028377112972 4.45656793213805
-13.1330490108667 4.3514344913523
-12.966046248986 4.24196708566012
-12.8076378758333 4.12047219369042
-12.6639742636453 3.98192290049753
-12.5411727814654 3.82461532880039
-12.4441221886695 3.6503473683964
-12.3751855744567 3.46308344116142
-12.3343487308003 3.26771694157283
-12.3198844516191 3.0686129818675
-12.3293371162976 2.86917445543736
-12.3601695170715 2.67187988676767
-12.4100694537812 2.47850412566774
-12.4770419368895 2.29034037835046
-12.5593998441806 2.10836870193321
-12.655717382135 1.93337075747567
-12.7647764357647 1.76600345127025
-12.8855174067195 1.60684483514768
-13.0169973181357 1.45642262807787
-13.1583565744694 1.31523011510148
-13.3087922003953 1.18373541003077
-13.4675375612967 1.06238547221921
-13.633845983735 0.951608044686053
-13.8069795539794 0.851810719197819
-13.9861988992375 0.763379483209799
-14.1707556339502 0.686672313083385
-14.3598833877648 0.621999019229952
-14.5527809701308 0.569543524667745
-14.7485652888662 0.528976419469952
-7.22736528740302 4.17725572196713
-7.45590085060272 4.25955659864633
-7.68368902362266 4.34389629163902
-7.90928074556256 4.43393797032116
-8.13205156289109 4.53074993731215
-8.35184448044974 4.63415145122134
-8.56887619859821 4.74323753632407
-8.78368029626865 4.8566536132298
-8.99704391640748 4.97276085741447
-9.20993489073518 5.08973445956186
-9.42342425795645 5.20561285262894
-9.63860978334842 5.3183124774371
-9.856537613514 5.42561973131979
-10.0781218348053 5.52517517171486
-10.3040533034641 5.61446223415233
-10.534699333197 5.69081864970945
-10.7699939850781 5.75148670575924
-11.0089259148677 5.79366534422123
-11.2509079765158 5.81492836259875
-11.493832886463 5.81307487681032
-11.735343104768 5.7866075755251
-11.9727545779109 5.73485761759646
-12.2033207486572 5.6580579893622
-12.4244997657332 5.55728019722113
-12.6341624820562 5.43425609296186
-12.830701594343 5.29114324429247
-13.0130473937212 5.13029301529703
-13.1806124252376 4.95406568319363
-13.333205911372 4.7647013668117
-2.38196872624555 3.62963132888939
-2.65624498270154 3.62296498221871
-2.92960733436298 3.64657835967756
-3.19960728235698 3.69577926184218
-3.46630211219623 3.76081453866861
-3.73210014632578 3.82951608841958
-3.99983212613008 3.89019060267135
-4.27079390217205 3.93418126914384
-4.54406799898669 3.95801958868697
-4.81849636682945 3.96399806127684
-5.09295517948081 3.95829937058055
-5.36730557874466 3.9484778124158
-5.64174113486155 3.94155833802226
-5.91625429658621 3.94310682484006
-6.19042452415374 3.95691016001459
-6.46350528748504 3.98501886210225
-6.7346488216977 4.02803230138682
-3.44040400731352 0.31812828551758
-3.30587015745179 0.422582844003766
-3.18256443749032 0.540324435094942
-3.05874283489731 0.657531039040152
-2.92547052044485 0.763775169801526
-2.77935611208447 0.851252116850846
-2.62154267069511 0.915404436846395
-2.45580088408475 0.954900192560503
-2.28612905191993 0.970849422325408
-2.11576170377308 0.965450810542339
-1.94703190866786 0.9410923240824
-1.78156798255819 0.899962891517465
-1.62050870076531 0.843968590713352
-1.46464706068965 0.774779144822976
-1.31449692958971 0.693915130167023
-1.17029893961225 0.602840603798016
-1.03197785805584 0.503049923195525
-0.89906288944192 0.396151027445692
-0.770578874542695 0.283954714039949
-0.644924238396047 0.168590207991123
-0.519772372472932 0.0526735231870808
-0.392092966744647 -0.0604611400809739
-0.258496141928797 -0.166560789895189
-0.116144956221556 -0.260634751185773
0.0359599056565741 -0.338048136112435
ID=Pseudomys australis MEEC0 PM 73465

LM=111
0 0
0.156617803240184 -0.344376884551876
-3.96132151137888 0.0104817254927792
-7.34083253648008 0.280575231169156
-14.3521765688092 -1.24899275874208
-16.1736361060516 -0.0932718228010756
-16.0125372423104 0.327439150119092
-14.9092255475592 4.9545003909544
-8.1286309718592 4.2645313009904
-2.66478126505228 4.09203914813408
-2.38982667452848 1.30702191918012
-14.7516711458058 4.82035791792855
-14.598593876187 4.6811372448923
-14.451888301788 4.53522809370113
-14.3134260040272 4.3814833323315
-14.1851123470375 4.21917898987027
-14.068879744187 4.04801823650335
-13.9666319089467 3.86815245667963
-13.8801489616443 3.68019191170743
-13.8109725991425 3.48518614921001
-13.7602960085442 3.28456039862515
-13.728908275048 3.08021872029583
-13.7170625785602 2.87366536679602
-13.7246778620872 2.66690247506904
-13.7512937510175 2.46170696473514
-13.7961924430177 2.25971019142811
-13.8584916155567 2.06237198683521
-13.9372234420356 1.87098289551093
-14.0313928898909 1.68668579866927
-14.140014962788 1.51050615257274
-14.262133528883 1.34338404035889
-14.3968250993833 1.18620366351843
-14.5431914614355 1.03981630755923
-14.7003435797625 0.905054445584847
-14.8673781597567 0.782733264193334
-15.0433492254136 0.673631032683005
-15.2272331629505 0.578433056530092
-15.417888380504 0.497594556642593
-15.6139995538067 0.430992636572816
-15.8139549680996 0.376847686849402
-8.34414631113695 4.40176955697049
-8.5659881436747 4.52856009526907
-8.79172246579491 4.64830866746763
-9.01922512324351 4.76467592884461
-9.246622823553 4.88124973725647
-9.47233679392495 5.00104752669629
-9.6953228149201 5.12584919183491
-9.9154681271094 5.25560306477519
-10.1338549879832 5.38830313209549
-10.3525531905202 5.52049053634083
-10.5739614305719 5.64808157914245
-10.8000859368222 5.76711311028896
-11.032104134771 5.87421852048039
-11.27029040979 5.96684146602999
-11.514185641742 6.04324973685577
-11.7628544291941 6.10241809053654
-12.0147229895127 6.14379513624327
-12.2691839393668 6.16733243553759
-12.5246811915991 6.17296721271688
-12.7799601245997 6.16071945392297
-13.033757808337 6.13053333441798
-13.2847494486674 6.08220239994672
-13.5314650619776 6.01531368769987
-13.7721741813183 5.92920738053544
-14.0047305925809 5.8229551176388
-14.2263585949472 5.69537696944437
-14.4333784292846 5.54514045975406
-14.6208950353693 5.37103242438606
-14.7825887560874 5.17253824920011
-2.95901118055481 4.01186082513369
-3.26463557009202 4.01359982493906
-3.56643987343798 4.06483198635178
-3.86437723075432 4.13534948536903
-4.16259503366762 4.20497039196818
-4.46347122498586 4.26190782469521
-4.76715703246008 4.30116899847252
-5.07262746339432 4.32266908121329
-5.37880404835666 4.32900527401733
-5.68501203258024 4.32367624553211
-5.99097466779533 4.31013545582281
-6.29667312822667 4.29148484482776
-6.60222399759177 4.27050992231056
-6.9078019518284 4.24988891620931
-7.21358772375358 4.23256692132539
-7.51970182735184 4.22250467395201
-7.82594669532679 4.22673753558583
-3.79148017016904 0.0987232601487469
-3.64280498344757 0.21958507102218
-3.51048247210404 0.358406136872901
-3.38500775274388 0.503530325662982
-3.25741784046548 0.646795009048211
-3.12081957055432 0.781311753983754
-2.97055784917641 0.900388951226205
-2.8051296966895 0.997209004716622
-2.62633443544133 1.06625529336713
-2.43855596759256 1.10476961827157
-2.24700675706551 1.11317594465743
-2.05617038114518 1.09414804263651
-1.86919824986554 1.05127709342799
-1.68802466405448 0.98815076883616
-1.51370553323249 0.907957842844904
-1.34671041538178 0.813417440650673
-1.18710273396381 0.70685057105705
-1.03461648247982 0.590299934257354
-0.888645906690695 0.465667651379051
-0.748149056926086 0.334879075218366
-0.611442424575267 0.200117084889816
-0.475833106196994 0.0642326591133874
-0.337040547721767 -0.06841877177754
-0.188644233959572 -0.190245850550491
-0.0246172907891997 -0.287365613173636
ID=Pseudomys australis MEEC0 PM 73467

LM=111
0 0
-0.0184062648276004 -0.117081733483302
-4.0728276904052 0.311281756701694
-8.2927115720995 0.4499290056203
-15.2857364652609 -0.908501303904466
-17.1476386085134 -0.0253828867627223
-16.9667521050277 0.786202445873195
-15.9469797722263 5.13081037099176
-8.55037309706825 4.61912529145088
-2.9790588137756 4.4991338066485
-2.8197611910432 1.71746649737633
-15.738609668922 5.05971829398493
-15.5349126584309 4.97620947070134
-15.3379121161728 4.87797403598388
-15.1502478822958 4.76293243881372
-14.9751599574843 4.62955062299044
-14.8162997974987 4.47721182492595
-14.6773375463306 4.30652045878834
-14.5615153104851 4.11950876431758
-14.4709215732505 3.91894318614885
-14.4066743694794 3.70843224505168
-14.3687857678917 3.49159706573383
-14.356494420061 3.27179536579738
-14.3685775835574 3.05195869107081
-14.4035998628401 2.8345718515731
-14.4600718865802 2.62172654968975
-14.5365320648647 2.4151980732585
-14.6315761903467 2.21651699702605
-14.7438576587581 2.02702408128882
-14.8720734485629 1.8479085051071
-15.0149463104725 1.68023060367841
-15.1712095127466 1.52493295230106
-15.3395957848226 1.38284576116285
-15.5188328552435 1.2546890009253
-15.7076447377321 1.14107589006244
-15.9047567529289 1.04252125182277
-16.1089034373865 0.959456312142617
-16.3188330630622 0.892251587585648
-16.5333082443711 0.841233780478693
-16.7492908874704 0.806805114474915
-8.78678418383682 4.75416623742724
-9.03437442334593 4.86752212892503
-9.28838065607775 4.9658086655997
-9.54430937125527 5.05903818592378
-9.79872588394407 5.15630406029187
-10.0496821325976 5.26217474520922
-10.2969517180141 5.37641146763148
-10.5416583080799 5.49605746517654
-10.7855112158937 5.61744015906667
-11.0301973158474 5.73713488490728
-11.2770908361494 5.85220956641036
-11.5271727140465 5.96018940497016
-11.7810404109732 6.05896130313979
-12.0389455046176 6.14669084156994
-12.3008326643231 6.22176493119957
-12.5660275401499 6.28268742932768
-12.8345580181425 6.32834488215007
-13.1053785047398 6.3575664474502
-13.3775237788011 6.36939284831885
-13.6498625092113 6.36299149610181
-13.9211071084224 6.33763321690926
-14.1898123056766 6.29265933819936
-14.4543514910865 6.22743745441836
-14.7128618013708 6.14130457826943
-14.9631375897241 6.03349711532543
-15.2024416998215 5.9030675821772
-15.4271703372425 5.74879684372469
-15.6322550404138 5.56913804784068
-15.8100818143419 5.36233429702286
-3.24442537804731 4.33536545042582
-3.55360968563869 4.28957923854388
-3.86567961708349 4.32293562656353
-4.17324602118511 4.38705686103209
-4.48004222134329 4.45493908226786
-4.78896066708399 4.51232368006235
-5.10061513429986 4.55223925401331
-5.41414138537591 4.57307072226411
-5.7283596413478 4.57720670658855
-6.04253467808817 4.56944410305626
-6.35651322484629 4.55549828154675
-6.67047528087183 4.54097206938582
-6.98461339884769 4.5307563389209
-7.29891689711953 4.52865878057998
-7.61312415495584 4.53708987002857
-7.92684698331513 4.55670064821716
-8.23984967715292 4.58583290773257
-3.96354560441497 0.467183455261499
-3.8564253328874 0.624587006297093
-3.74597963849316 0.779660565585237
-3.62645595721665 0.927805461967137
-3.49265499315858 1.06311783376163
-3.3413707873951 1.17846379822246
-3.17298649529395 1.2669626368429
-2.99178152588752 1.32444241132923
-2.80338428396722 1.35088712283027
-2.61309028103278 1.3491343383753
-2.42452639369649 1.32312913068834
-2.23990467799774 1.2766508910532
-2.06049675028629 1.21287570289673
-1.88701193757981 1.13436280780239
-1.71981956960664 1.04318576759716
-1.55904902725471 0.941088393464065
-1.4046052593472 0.829633454312508
-1.25611423856746 0.710346479493282
-1.11279597788543 0.584876882048084
-0.973241801362291 0.45521891854226
-0.835062862962812 0.324082214041861
-0.694412990249725 0.195588158030809
-0.545693362681025 0.0765291450076047
-0.382835211954715 -0.0222926662831526
-0.204156719242571 -0.0884558199247703
ID=Pseudomys australis MEEC0 PM 73468

LM=111
0 0
0.0101983880993401 -0.183571031460014
-3.74620883343454 0.292353930799282
-6.99439609029315 0.246461239038333
-14.1145725717051 -1.06743132539021
-15.753113000867 -0.214166043117763
-15.5304493055811 0.32464891037931
-13.973495702375 4.50938855588034
-7.32244419134404 3.81419817556888
-2.67197828537684 3.81759748642965
-2.53090057472241 1.49066481792107
-13.771011320345 4.42076229400591
-13.556575194594 4.35369256375748
-13.3492842449061 4.26721216244754
-13.15438245266 4.15565733224773
-12.9771804657784 4.01773812529859
-12.8228702231237 3.8546145320036
-12.6958426853895 3.66943497146276
-12.5990544516696 3.4667708809678
-12.5337625555453 3.25184097958844
-12.4996934706432 3.0297697204722
-12.4954757012788 2.80510080475177
-12.5191079505395 2.58160313159492
-12.5683252705229 2.36228353388182
-12.6408306798423 2.1494964703824
-12.7344168223935 1.94507673433368
-12.8470160088912 1.75045769572889
-12.9767099528588 1.56676440861376
-13.1209187496132 1.39575503927126
-13.279428337964 1.23639305161143
-13.4500415487181 1.0900461867541
-13.6313035791053 0.957099001971548
-13.8218404410134 0.837805239840829
-14.0203515489571 0.732291583602951
-14.2256039180601 0.640553270907229
-14.4364282436818 0.562434264632586
-14.6517153673359 0.497574223607212
-14.8704092498667 0.44526926060858
-15.0914881956377 0.404056330206874
-15.3138433879785 0.370075041575702
-7.56969339811752 3.86266165624666
-7.81175815438572 3.93294300749685
-8.0497497433439 4.01606330196952
-8.28455760336464 4.10782266024983
-8.51683569381911 4.20582345337103
-8.74708910719604 4.30849890146932
-8.97573455161003 4.41471202969283
-9.2031387341923 4.52356051805698
-9.42964477273001 4.63426843662722
-9.65559051900898 4.74611703297844
-9.88132446095238 4.85839422214045
-10.1072187267386 4.97035002471985
-10.3336825432759 5.0811512697586
-10.5611751895345 5.18982796296705
-10.7902182287909 5.29520355458652
-11.0214055058504 5.39579888797576
-11.2554030435828 5.48969412854326
-11.4929231237868 5.57432845088387
-11.7346354774502 5.64621576391086
-11.9809342663333 5.70057695274541
-12.2308047874592 5.73096002248614
-12.4828907018974 5.7296324892634
-12.7316586740567 5.6887535467647
-12.9692126879962 5.60416910208027
-13.1878932586324 5.47841901576807
-13.3838735527787 5.31946561139691
-13.5576243768628 5.13642801800057
-13.7119342373499 4.93672608376602
-13.8501050279296 4.72555531795467
-2.88034081959647 3.66712699111458
-3.14044197001178 3.63475503811699
-3.4028203227246 3.65169269891749
-3.66340559663778 3.68763350242585
-3.92320925708703 3.72902290666398
-4.18339772843714 3.76795854191894
-4.44463139695858 3.7991278735747
-4.70696382959828 3.81907929440653
-4.96996600226706 3.82623692025374
-5.23302764740179 3.82097287166064
-5.49569773032726 3.80540937950335
-5.75788517762063 3.7829802650779
-6.01985191155942 3.75800364608692
-6.28204758737716 3.73549460323743
-6.54482727072888 3.72132670338332
-6.80798039912615 3.72279312635827
-7.06975349708051 3.74960044715664
-3.60251938260386 0.388028847806118
-3.47760237732016 0.50756635157804
-3.36206301070528 0.63633428813575
-3.24621343555489 0.764829701380535
-3.12269636400555 0.8859248517361
-2.98693514658346 0.992915419941386
-2.83735795955837 1.07955263926155
-2.67580909303951 1.14101773480137
-2.5063851251586 1.17537851905145
-2.3336648559274 1.18362853635716
-2.16136269275745 1.16855592218583
-1.9919598677949 1.13348822195762
-1.82691902749154 1.08155267643198
-1.66701828075862 1.01541702346402
-1.51260917224379 0.937283771511889
-1.36377047936068 0.848978288864124
-1.22038024362838 0.752059140090352
-1.08212719556344 0.64792893476489
-0.948471326489838 0.537947958497825
-0.818550450828379 0.42356686133972
-0.691020847684404 0.306513615679863
-0.563813841253128 0.189097016321602
-0.43383740350144 0.074738984982234
-0.296874965812507 -0.0311678095213762
-0.148568440882519 -0.120527485312272
ID=Pseudomys australis MEEC0 PM 73469

LM=111
0 0
0.135783111038394 -0.572025387434538
-3.81535660270242 0.20248779180558
-7.4018074255836 0.43447888764738
-13.7565865120326 -0.935323136986116
-15.7149970598016 0.26668314140826
-15.5385535732008 0.91385712740724
-13.8526577839092 5.46727121958732
-6.5219644354404 4.29059720547918
-2.01378834542016 3.82834487813592
-2.48129741191452 1.31689946202318
-13.7753157411612 5.26651543639431
-13.6492826324777 5.09176584258009
-13.4973778317395 4.93847769247946
-13.3384051914028 4.79249204507028
-13.1844659881655 4.64120021265781
-13.0451049317028 4.47647190291068
-12.9286522534501 4.29489228392169
-12.8413743238558 4.09763993197516
-12.7861129856102 3.88911034873437
-12.7622258680557 3.67465891964456
-12.7668751739837 3.45888180158826
-12.796487303083 3.24505561591868
-12.8476503849994 3.03530927858612
-12.9174645713108 2.83098961480465
-13.0035919882803 2.63297492869059
-13.1041899900138 2.44188958828155
-13.2178172219207 2.25823919511501
-13.3433458615793 2.08249498247594
-13.4798877899504 1.91514972734918
-13.6267361779746 1.75675600302969
-13.7833171088887 1.60795849321108
-13.9491487890886 1.46952411146137
-14.1238032874985 1.34237570755118
-14.306868143661 1.22763274197229
-14.4979014207297 1.12666686245262
-14.6948901551305 1.04175049424099
-14.8998878802622 0.973833966733861
-15.1105854528218 0.926433534539324
-15.3253693301407 0.903837436869641
-6.78965991064123 4.34230072435025
-7.05225060204105 4.41588328387463
-7.30992722716011 4.50523573819476
-7.5629755256578 4.6069946821079
-7.81175227288257 4.71881384677128
-8.0567000362922 4.83880459724578
-8.29835790638428 4.965301962579
-8.53736465925702 5.09674843823989
-8.77445524311243 5.23162667203143
-9.01045201876137 5.36841393044955
-9.24625061333242 5.50554599622849
-9.48279848389658 5.64138422796989
-9.72106698398048 5.77418520905048
-9.96201246220692 5.90207229269912
-10.2065249360293 6.02301257290566
-10.4553631638671 6.13480474451029
-10.7090752193553 6.23508414184575
-10.967909271357 6.32135251773139
-11.2313004360899 6.3909406228537
-11.499337370419 6.44148965056701
-11.7705634568375 6.47046197843041
-12.0432946332636 6.47561581526309
-12.3153062502058 6.45496094957941
-12.5838268290272 6.40675075206691
-12.8454760544707 6.32941717866637
-13.0960907226097 6.22148075033685
-13.330378243335 6.08151492126096
-13.5413742888461 5.90832618493779
-13.7198346326097 5.70165062771397
-2.26671787214559 3.83076914033917
-2.51937453277603 3.84273933982517
-2.77136321111175 3.86465581216482
-3.02226680174995 3.8966981155689
-3.27170797013656 3.93865343386813
-3.51946683730748 3.98964348377404
-3.76567705691581 4.04769317755096
-4.01108681222992 4.10907773078901
-4.25721197812963 4.16752471827141
-4.50582481510006 4.21414992957975
-4.75734839295606 4.24083583672573
-5.01024013056102 4.24774434196235
-5.26326163325259 4.24550244656057
-5.51628614622041 4.24746958430204
-5.76855416597649 4.26206130614806
-6.02010639184721 4.28893774969898
-6.27182421885636 4.31405556007868
-3.65470198420222 0.2960143363156
-3.52019708817287 0.424814944898159
-3.39926372631741 0.566777773056613
-3.27267678206108 0.703575118097857
-3.12894704861066 0.822087081391049
-2.96694483564149 0.914011851932495
-2.79166603012526 0.977201862934851
-2.6089204882675 1.01386120000678
-2.42299047335359 1.0275553626271
-2.2366238940228 1.02151527941154
-2.0516082623618 0.998154011639762
-1.86924830975103 0.959080719306164
-1.69068109141314 0.905231695480973
-1.51709021211101 0.836998800407132
-1.34987517318389 0.754342806060913
-1.19079770599447 0.656923274010838
-1.04207509502927 0.544311153565508
-0.906280367377328 0.41638687657748
-0.785689557314046 0.274011057815518
-0.680482800126008 0.119870621164417
-0.585445747213291 -0.0407993844966214
-0.486462652997254 -0.199068284352204
-0.364763214736372 -0.338737871114347
-0.212403712218047 -0.44606881423138
-0.0413973480685498 -0.520630283400839
ID=Pseudomys australis MEEC0 PM 73478

LM=111
0 0
0.081796812369525 -0.40065255547035
-3.80794693962 0.24637891019475
-7.14579971031 0.424376140665
-13.92441491178 -0.42695313975975
-15.44572326642 0.5318734904838
-15.119877547845 1.112147146533
-13.534140870585 5.733507863151
-7.56989484987 4.290819968325
-2.3519849661885 4.025377322775
-2.5982224634895 1.531933845774
-13.4619911924884 5.53763992404505
-13.3149158718296 5.3840066866547
-13.1596770653871 5.23824393647855
-13.0130333063929 5.08390168695762
-12.8815940766764 4.91645538979135
-12.7689651797692 4.73582384190151
-12.6770746736106 4.54379884759977
-12.6066781087917 4.34287825754677
-12.5577329996292 4.13566520233636
-12.5297130338059 3.92458274699149
-12.5218473368818 3.71177657971039
-12.5332807098622 3.4991160548216
-12.5631680361968 3.2882408581874
-12.6107205894818 3.08062018813732
-12.6752203924726 2.87760980460364
-12.7560138216223 2.68050140352327
-12.8524917678771 2.49056132507448
-12.9640611441764 2.30905714131258
-13.0901097231214 2.13727281659841
-13.2299676544191 1.97650895453577
-13.3828670164732 1.82806828517668
-13.5468950904739 1.69397717849975
-13.7228209533976 1.57389623542397
-13.9085535023588 1.46960194206486
-14.102666798413 1.38185754818673
-14.3035819166498 1.31101545528588
-14.509612427639 1.25674266740207
-14.7190204062229 1.21728825881095
-14.9299129619128 1.18627063171199
-7.78605107145277 4.36103181530352
-7.99642694577188 4.44714746654832
-8.2021910407567 4.54381052338846
-8.40434932069848 4.64782401849075
-8.60370764938488 4.75711863719206
-8.80091407117088 4.87025572385267
-8.99650401036998 4.98616845590788
-9.19093575097026 5.1040160292914
-9.38461686804248 5.22309486269992
-9.57792459308436 5.34278006505697
-9.77122211824061 5.46248287679152
-9.96487221305624 5.58161570237894
-10.1592495931513 5.69955942927231
-10.3547533462147 5.81562889210803
-10.5518182251087 5.92903097323669
-10.7509267478502 6.03881102904084
-10.9526189069044 6.14377880711334
-11.1574960179884 6.24240306910146
-11.3662088466182 6.33265928574555
-11.5794043245339 6.41181030620015
-11.797578525658 6.47610913587714
-12.0202242141501 6.52039388738734
-12.2468520127014 6.53830778209706
-12.4736375245374 6.52252545345291
-12.6942461839875 6.46752418259551
-12.9010486606326 6.37287843222463
-13.0885925755522 6.24407763408462
-13.2555356899404 6.08942884005577
-13.4035914694913 5.91658960429155
-2.63386930418268 3.95239913219507
-2.92570691682025 3.94866472647236
-3.21576770367012 3.98386130111268
-3.50340331355943 4.03580500314287
-3.79039911615898 4.09062425885428
-4.07852472517938 4.13962034856041
-4.36831890035526 4.17747490094164
-4.65957037774462 4.20171285737858
-4.95164522485248 4.21234734312308
-5.24392558978293 4.21139390562011
-5.53607599978642 4.2022267378744
-5.82807805153811 4.18897076105374
-6.12010102216528 4.17608713685115
-6.41230236883307 4.16818807468361
-6.70460305706457 4.170050443001
-6.99642450002101 4.18681636442021
-7.28628096661611 4.22447992811968
-3.6702685445798 0.374334647901345
-3.54575300501343 0.515189220177244
-3.42976855485739 0.663208210212262
-3.313823932733 0.811261752409625
-3.18772963659764 0.950677962480026
-3.04339951848042 1.07095089147985
-2.87933801058967 1.16217722399837
-2.70063103606727 1.21998661007681
-2.51455276573837 1.24617253270497
-2.32657387707463 1.2453819849672
-2.1399878165843 1.22216820132841
-1.95671573659643 1.18003845889803
-1.77799707255095 1.12147087904395
-1.60478547094128 1.04816775031981
-1.43794704127388 0.961306627494728
-1.27834464023832 0.861752703860195
-1.12683709494427 0.750247123379891
-0.984187874068028 0.627594549521337
-0.850843815361594 0.494865818935381
-0.726523368702001 0.353629148452832
-0.60953633209938 0.206238842539943
-0.495789417293099 0.0563137425686251
-0.377705717339358 -0.0902273186801644
-0.244706657944816 -0.223361200592649
-0.0893543767291423 -0.32963606335952
ID=Pseudomys australis MEEC0 PM 73480

LM=111
0 0
0.161936689390962 -0.617213782240017
-4.3118870110311 0.145938227421352
-7.88184876123995 0.76458099579806
-15.620129414538 -0.539730795462005
-16.8938380006469 0.363329578648196
-16.739429938985 1.56373826112114
-15.4744345342608 5.68782639703587
-8.0831714206699 4.64876116373721
-2.81733604412717 4.2362865958084
-2.63145382501954 1.51204818143528
-15.2845735832295 5.60133310858443
-15.0998813729301 5.50436311916535
-14.9240973009981 5.39210328954174
-14.7608792878259 5.26227800434344
-14.6137599300784 5.11446448411414
-14.4858063372781 4.94976731825494
-14.37932352318 4.77054147892082
-14.2954892471769 4.57958093456195
-14.2346823228059 4.3800695026727
-14.1965449132911 4.17499319330098
-14.180289117976 3.96701595804371
-14.1849297197518 3.75843852108817
-14.2094466565028 3.55123933931895
-14.2528795701734 3.34715102587023
-14.3143701296395 3.14774494553704
-14.3931681705841 2.95450948005462
-14.4886128931076 2.76891722551246
-14.6000961469885 2.59247757700752
-14.7270103730492 2.42677358290566
-14.8686835145796 2.27347729300378
-15.0243035382916 2.13433683217269
-15.1928385658498 2.01112599930907
-15.372966115544 1.90554588390565
-15.5630306055338 1.81907261500552
-15.7610537535754 1.7527477638635
-15.9648212848012 1.70689629798244
-16.1720651180873 1.68067026602225
-16.3790968183587 1.67088592923987
-16.5878778114763 1.66574672423382
-8.33083734796897 4.7818484164059
-8.58673525074711 4.89856344918515
-8.84470706977423 5.01066333034397
-9.10164518564696 5.12510670807696
-9.35580212992437 5.24559334239939
-9.60629841594194 5.37351848429519
-9.85298864846684 5.50864585901097
-10.0963685323091 5.64965763523242
-10.3374337890396 5.79459766418664
-10.5775016961461 5.94118713462628
-10.8180338266427 6.08701475471564
-11.0604858374299 6.22962929048431
-11.3061901194713 6.36657057428081
-11.5562653031142 6.49537036039574
-11.8115460184844 6.61354636271404
-12.0725212629237 6.71860054131035
-12.339283765689 6.80803151664756
-12.6114852612306 6.87936061134651
-12.8877379863437 6.93009036708908
-13.1676347009377 6.95811010447051
-13.4489306884092 6.96119580067238
-13.7292600702036 6.93742266904438
-14.0057213977861 6.88512333369902
-14.2748570483329 6.80294711988737
-14.5326266301115 6.68995175312023
-14.7743987479539 6.54575437847592
-14.9950074238977 6.3707667540949
-15.1889612581977 6.16650403583868
-15.3508893999104 5.93588937206413
-3.0873882885589 4.11769699410322
-3.38395929136043 4.10514354424954
-3.67789815714114 4.15125087665619
-3.9661548489038 4.225757559692
-4.2516747820982 4.31035456445519
-4.5382962005266 4.39114305725068
-4.82885829268621 4.45622160884007
-5.12373833678822 4.49745618866513
-5.42106794863113 4.51389623514049
-5.71888844703141 4.51159814224602
-6.01649142202137 4.49942973142828
-6.3140232213862 4.48557538534363
-6.61173436654916 4.47649130730901
-6.90957945983356 4.4771398672691
-7.20708004889743 4.49148835497846
-7.50326865752452 4.52292727560584
-7.79662679860671 4.57455225038272
-4.13468884439221 0.252086212310574
-3.98737421728782 0.398187633646686
-3.84794861404434 0.552056259863812
-3.70079717522058 0.698399091161432
-3.53922434987488 0.828614087514438
-3.36228121886873 0.936982572413086
-3.17218546313163 1.0201610635188
-2.9725402371034 1.07677833311892
-2.76718268168239 1.10682200321809
-2.5596565497992 1.11100676805189
-2.35309788358588 1.09033313926728
-2.15030193153896 1.04588015745992
-1.9538101919566 0.978788087105057
-1.76592413210796 0.890371435090784
-1.58858581830148 0.782302800838922
-1.42309693028932 0.656799433943027
-1.26969712127489 0.516739850632938
-1.12708882171513 0.36567391930711
-0.992044410510978 0.20778554825897
-0.859265884968519 0.0479741270622445
-0.721794741996376 -0.107823660903837
-0.572552848426369 -0.252402476458083
-0.407210052948749 -0.378324373342474
-0.227680299820012 -0.48012844429858
-0.0355454223770812 -0.559074079972015
ID=Pseudomys australis MEEC0 PM 73481

LM=111
0 0
0.156920885224917 -0.532134614588847
-3.9864884799687 0.372665283960372
-6.93443686214625 0.598289259377528
-14.7167007377239 -0.567603099266795
-16.507868776562 0.59172608691432
-16.2804631222419 1.40673747890126
-14.5175372761588 5.48619166996465
-7.74571269723476 4.4160925777619
-2.64562672861006 4.16411151874914
-2.55437168747653 1.40146588393717
-14.3725058292508 5.33691256582618
-14.1872498935988 5.22998086851701
-14.0093443927486 5.11138747926081
-13.8481080389161 4.97106219410766
-13.7093309408065 4.80850301575825
-13.59641304303 4.62699661017111
-13.5104822834379 4.43122224812943
-13.4509695840208 4.22582710312527
-13.4163700518767 4.01476602246715
-13.4048535779604 3.80116916176986
-13.4146295399774 3.58746223210823
-13.4441164572702 3.37555415004695
-13.4919951335311 3.16701349520097
-13.5572027995831 2.96320950605941
-13.6388999103199 2.76542179268586
-13.7364247251477 2.57492374148422
-13.8492413781555 2.39304569537517
-13.9768800289263 2.22122393387032
-14.1180900107942 2.06183556956499
-14.2736993307377 1.9150069150501
-14.4423498568308 1.78335103099866
-14.6230430291214 1.66876454584305
-14.8144296735924 1.57307871045689
-15.0147655929539 1.49787494920018
-15.2219386549391 1.44424552873769
-15.4335944410183 1.4125107634888
-15.6473777138754 1.40185348115866
-15.8613303210178 1.40955818397739
-16.074724858199 1.42782284415454
-7.98755653579575 4.5093834187117
-8.23015997641478 4.60068617687713
-8.47273384772599 4.69206734049537
-8.71441335450799 4.78578328857786
-8.95428867184635 4.88401787948999
-9.19151746819255 4.98847617554448
-9.42553265599012 5.09994911694353
-9.65626742107331 5.21806955165266
-9.88425379731453 5.34141957450188
-10.1105120452248 5.46791690921137
-10.3363020089527 5.59525016902101
-10.5628744919353 5.72118537603885
-10.7913106544153 5.84370851086744
-11.0224542768827 5.96104867068424
-11.2569073710767 6.07163833498872
-11.4950556260311 6.17404678515006
-11.7371001584114 6.26690290960081
-11.9830811700031 6.34881102058553
-12.2328885705821 6.41825746552068
-12.4862465130351 6.47349746415876
-12.7426626978112 6.51240970560545
-13.0007174444427 6.53227620564083
-13.2599566048061 6.52966286663655
-13.5175043591188 6.4998012022706
-13.7689446808579 6.43641922258692
-14.0062624690177 6.33178608928686
-14.2157533770124 6.1787039498836
-14.3785819135219 5.97643817154262
-14.4788532990649 5.73942899982652
-2.90178876070162 4.04249414407444
-3.18787507011839 4.03126733330151
-3.47164559735686 4.07442715047538
-3.75106830678748 4.14083130887189
-4.02922248367358 4.21251132572674
-4.30904762293371 4.2773323470358
-4.591778169696 4.32796123351977
-4.87696384001335 4.36223691036915
-5.16353753656579 4.38201792816166
-5.45066896053024 4.39089652478416
-5.73794037985611 4.39249920425437
-6.0252078977399 4.38983992171446
-6.31245488364648 4.38529390050689
-6.59970664790178 4.38079942731374
-6.88698760963174 4.37814648431753
-7.17428841234724 4.37942574609014
-7.46147613888256 4.38818314512315
-3.80677101910059 0.417756682828946
-3.6623935267855 0.539196272722505
-3.52420894972392 0.668093372191872
-3.37577066464999 0.784923672035974
-3.21444668373037 0.88316213138088
-3.04208625575615 0.9604480020991
-2.86167121701519 1.0164874179445
-2.67609323255197 1.05197958738046
-2.48780961188828 1.06797516559214
-2.29884611207576 1.06553661879442
-2.11090741181003 1.04559126832681
-1.92549662978576 1.00889406422734
-1.74401309300088 0.956050906700018
-1.56781671930827 0.887579479508305
-1.39824998553112 0.803999198935085
-1.23660251481592 0.705947332506656
-1.08399636041295 0.594316530856135
-0.941163606405338 0.470399226163598
-0.808098592374323 0.336021179134671
-0.683582000117396 0.193660853236135
-0.565275831231141 0.0474618897518931
-0.446553182207204 -0.0996738653029108
-0.320292068848882 -0.240366080102441
-0.178309104506677 -0.365100584648713
-0.017183386868228 -0.463869547694997
ID=Pseudomys australis MEEC0 PM 73483

LM=111
0 0
-0.0250313847200988 -0.155347454726106
-4.0482437836128 0.355101664256676
-6.9212730492312 0.538652413725918
-13.7191092555972 -0.367636353305718
-15.3820720000818 0.71597387601054
-15.1880899914036 1.31473995497478
-13.906557494235 5.1893303956278
-7.57942716360144 4.2973344134814
-2.44501229658804 3.9162843171744
-2.71447214161602 1.5108637223694
-13.7690985212524 5.06388411270547
-13.5911399092561 4.96744972974667
-13.4198714842889 4.85964446208879
-13.2593112655613 4.73647723566148
-13.1126048627508 4.59710029593783
-12.9826603022716 4.44197144737674
-12.8720478341247 4.27250180671535
-12.7827790060023 4.09086106260308
-12.7162584585066 3.90018709441915
-12.6726819315127 3.70259236479529
-12.651985669807 3.5012926829382
-12.6534354237939 3.29891879006066
-12.6759750718191 3.09778108188393
-12.7184021248725 2.89986475288858
-12.779495368843 2.70687604502895
-12.8580928364594 2.52031448548145
-12.9531287113747 2.34155099327775
-13.0636400401914 2.17190185715655
-13.1887504648991 2.01269630700992
-13.3276360226055 1.86533459052259
-13.4794741985323 1.73133492620389
-13.6433750525869 1.61236473339809
-13.8182934410537 1.51024573355555
-14.0029257127057 1.42691429085083
-14.1956013059463 1.3643090452908
-14.3942028923128 1.32413920744607
-14.5961823745468 1.3074453249197
-14.7988325352893 1.3136419044471
-15.0004140440731 1.33693130233289
-7.80818939612411 4.37584454456648
-8.03406605877918 4.46227689670186
-8.25587438873253 4.55866706209807
-8.4732078762275 4.66477210671817
-8.6861837264875 4.77938625021145
-8.89526834555478 4.90096569984764
-9.10114612026669 5.02790803649203
-9.3046312004734 5.15865673974474
-9.5066138488824 5.29171765341656
-9.70803254080086 5.42563208196039
-9.90986233152876 5.55892682966068
-10.1131112683762 5.69004862023833
-10.3188178563128 5.81728415270584
-10.528038995637 5.93866279284312
-10.7418174572394 6.05184215307129
-10.9611049042917 6.15398060362018
-11.1866103344768 6.24162331855529
-11.4181879642724 6.31058310745861
-11.6556506354398 6.3564821627512
-11.8968246077614 6.37483197827778
-12.1384018468524 6.36235352891501
-12.3762355926707 6.31796124027981
-12.6063752982437 6.24316740074787
-12.8260095584781 6.14148981848272
-13.0337869675726 6.01731907478341
-13.2295592400035 5.87495075901855
-13.4139204290909 5.71808428797045
-13.587815926975 5.54969635184697
-13.7522912899879 5.37210627561737
-2.71868531870002 3.82876838626748
-3.00673022024166 3.81366080895727
-3.2944127327722 3.83823914025165
-3.57931368915383 3.88512686283225
-3.86211084567354 3.94382075961038
-4.14400289835347 4.00677849305248
-4.42628539435995 4.06797227141765
-4.70993523004158 4.12246396880231
-4.99538684628199 4.16653954916504
-5.28249965869498 4.19804879358817
-5.57074665276341 4.21661405860675
-5.85951914517937 4.22351904672093
-6.14837694436851 4.2213708513019
-6.43715315973531 4.21382317202095
-6.72591998778912 4.20569599208508
-7.01479557828821 4.20402945899266
-7.30306354921871 4.22203049883239
-3.89453400839232 0.448709398307697
-3.75137425486295 0.557896003206698
-3.61431399626015 0.674715596866836
-3.47774198298005 0.792114350796944
-3.33647049630542 0.903780806244127
-3.18670240714096 1.00370895392991
-3.0267425794033 1.08629836791058
-2.85742601731229 1.14711573253246
-2.68125521924269 1.18396752036186
-2.50171331530343 1.19695116069126
-2.32189738677944 1.18792551561108
-2.1440799888284 1.1595311525989
-1.96971412022267 1.11447880714686
-1.79963946913642 1.05520194225258
-1.63429245649213 0.983759786805936
-1.47385593654561 0.901861594382079
-1.31834825471049 0.810936011076837
-1.16766263574309 0.712211739163308
-1.02156727125232 0.606801926096397
-0.879666265395572 0.495799255814769
-0.741306570803313 0.380401575340914
-0.605396415137376 0.262116235853006
-0.470060431584602 0.1431598670168
-0.331999961483502 0.0273614629195476
-0.185557646341141 -0.0776251363113666
ID=Pseudomys australis MEEC0 PM 73485

LM=111
0 0
0.0164909354713174 -0.42580855349012
-3.97898456178448 0.19477982596421
-7.1944070968354 0.41740764322896
-14.6114435254208 -0.493483702478712
-16.28138281101 0.699464976364854
-16.2110634434702 1.18034715594536
-14.764995367536 5.31397301995448
-7.6384178244894 4.315804385161
-2.55578497080764 3.9486471202094
-2.41623436309046 1.29780607636373
-14.6339426398534 5.14761652650486
-14.4581329452711 5.02444759034535
-14.2775136211869 4.90822786866073
-14.1011392524104 4.78570198611249
-13.934090386274 4.650785746406
-13.7809712897395 4.50028523937393
-13.6465039417444 4.33293909992615
-13.5353262186683 4.14930839720307
-13.4513893062989 3.95173292051121
-13.3972746568778 3.74398133119155
-13.3738072062401 3.53055341739096
-13.38016471717 3.31589677224237
-13.4143612595767 3.10384899159921
-13.4738192927707 2.89742048229681
-13.5558196800135 2.69883468881961
-13.6577699556489 2.50968641643247
-13.7773244464396 2.33111772144988
-13.9124121847605 2.16396637032184
-14.0612170350193 2.00887654831453
-14.2212221452175 1.86712399582981
-14.3926752943221 1.73766641315646
-14.5735128052816 1.62165998337931
-14.7625317160037 1.51950404077413
-14.9585895024061 1.43158463592976
-15.1605756085302 1.35826976469511
-15.367386332222 1.29988537273787
-15.5779023988735 1.25664070800106
-15.7909746998401 1.22836675496987
-16.0054428173889 1.21320129836266
-7.87565847081558 4.44791976374968
-8.12065222175876 4.56517686018168
-8.36861600769346 4.67606176141493
-8.61671218715844 4.78665475707855
-8.8631710265929 4.90084485468546
-9.10700235248908 5.02054215275835
-9.34793359852148 5.14597977862394
-9.58634231172296 5.27615491444518
-9.82309593321024 5.40932142750692
-10.05933231755 5.54340558164276
-10.2962528222181 5.67627771707087
-10.5349740324191 5.80588844164166
-10.7764429329699 5.93031065007109
-11.0214003130306 6.04772825676571
-11.2703719549194 6.15639815055628
-11.5236708472193 6.25459917150482
-11.7813980273709 6.3405735975181
-12.0434331108457 6.41246251650055
-12.309405428283 6.46823454707065
-12.5780567206321 6.50554984074907
-12.8492260790156 6.52195907358406
-13.1208082661175 6.51441178088178
-13.3902807584021 6.47954613358784
-13.6539628380171 6.41375783491401
-13.9066832256044 6.31362819977911
-14.1416756155819 6.17679059220327
-14.3511333741863 6.00317553226686
-14.5277334028735 5.79603926585225
-14.6655825793844 5.5639850204941
-2.83205296568098 3.87554200748574
-3.116336532706 3.84614638429582
-3.40197655723026 3.85787223110098
-3.68438685796122 3.90298063812167
-3.96248712572206 3.97010540112894
-4.23828118551292 4.04583120725444
-4.5155664361265 4.1162073799413
-4.79667412809938 4.16908573121074
-5.0812125185518 4.19831511039189
-5.36719053807977 4.2056817182307
-5.65319665016083 4.19810051692843
-5.9389508334221 4.18362725138129
-6.22472483870371 4.16954569591281
-6.51074591324444 4.16217837063562
-6.79681069375466 4.16730442768187
-7.08196631632245 4.19063697367284
-7.36410489782453 4.23816031629133
-3.82410794060345 0.296534530766824
-3.68105773155589 0.414404221773115
-3.54681357511414 0.542290571401331
-3.41505301014919 0.672762291382223
-3.27831530685215 0.797967084570748
-3.13051813201177 0.909813388655206
-2.96904571706117 1.00073538750518
-2.79553680148452 1.065410047157
-2.6139371352815 1.10218518322247
-2.42888273104042 1.11226266102387
-2.24404039534624 1.09831741251987
-2.06198874536488 1.06325103131144
-1.88448378323527 1.00965127081794
-1.71275144691217 0.939682660146524
-1.54767819753542 0.855160652821359
-1.38989402953917 0.757681516340052
-1.23976571292793 0.648759298147345
-1.0973121524598 0.529957098749345
-0.96204485523732 0.403016514852181
-0.8327298842578 0.270002499992917
-0.707077780735207 0.133510758558182
-0.581411453022156 -0.0029774235922975
-0.450554126553682 -0.134504733007809
-0.308654504931475 -0.254053050838056
-0.151857886493726 -0.353338973680622
ID=Pseudomys australis MEEC0 PM 73486

LM=111
0 0
-0.00312843321880725 -0.403927680607902
-4.1273542049056 0.3422015315141
-7.22818402270451 0.538570337155804
-14.2845047068557 -0.794218483378865
-16.1127886418993 0.423179849699685
-15.7205718731347 1.13325194161795
-15.1568533014349 5.0714567808489
-7.99232110478208 4.52045289416715
-2.41101215070911 4.28225138262724
-2.37210744976437 1.51676427671351
-14.9570442726366 5.01521635842161
-14.7632765727363 4.94081181721301
-14.5779189581509 4.84742030016064
-14.4034083704299 4.73505426476662
-14.2420134909516 4.60453368575209
-14.0956454074567 4.45733658092913
-13.96582546248 4.29546442671282
-13.8534624253587 4.12092996476901
-13.7592393687973 3.93595738323473
-13.6835251649131 3.74265633897629
-13.6265159711647 3.54302500234998
-13.5883121596977 3.33894688067548
-13.5689699925577 3.13221571926511
-13.5685279638332 2.92457165797882
-13.5870117520791 2.7177407058953
-13.6244211347424 2.5134716947687
-13.6807021301166 2.31356528174645
-13.7557079779042 2.11989174177772
-13.8491533481716 1.93439500140519
-13.960566995224 1.75908283642574
-14.0892507258107 1.59600354881454
-14.23425064326 1.44721852392015
-14.3943474309964 1.31478207885312
-14.5680633857685 1.2007541575552
-14.7536773931807 1.10728194354739
-14.9492181986876 1.03682354650428
-15.1508136795556 0.992913200199791
-15.358076225133 0.980447374015018
-15.5629541572559 1.01263701645047
-8.23977588775097 4.63574263604742
-8.49540135103167 4.73259429566368
-8.74753653049438 4.83811815088955
-8.99247873105234 4.95939704093886
-9.22986948309482 5.09490706036719
-9.46145210134484 5.24015682301103
-9.68984864369883 5.39038301021395
-9.91769929979879 5.54143908677048
-10.1472618365212 5.68988025459272
-10.3802926927826 5.83281836605079
-10.6180481032682 5.96776336092647
-10.8613235836437 6.09250665516886
-11.1104981934987 6.20504729927908
-11.3655740802853 6.30355028042873
-11.6258025929532 6.38621080891192
-11.891211781187 6.45170875508032
-12.1605561116692 6.49852811704674
-12.4326306837203 6.52539718078521
-12.705985558577 6.53118198771775
-12.9789370941202 6.51488760127185
-13.2495722505861 6.47566279570958
-13.5157457984052 6.41281261847717
-13.775074077369 6.32582458430092
-14.0249322345909 6.21441434230149
-14.2624656466076 6.07859543327931
-14.4846320092235 5.91877286884935
-14.6882934338936 5.73585031770458
-14.8703702717553 5.53133016678094
-15.0268657708459 5.30928666624346
-2.72253874688178 4.27491711605419
-3.0340726246098 4.26790394491477
-3.34565763838449 4.27039400958657
-3.65673018549591 4.28820738662348
-3.96638395766774 4.32288081800119
-4.27424969237099 4.37104608020954
-4.58116833712614 4.42500130857968
-4.88881391013299 4.47459733993332
-5.19838438725162 4.51011483658258
-5.50960439804599 4.52556319011656
-5.82119316855819 4.52079867858527
-6.13220313957603 4.50092615509924
-6.44267868205564 4.47391426549198
-6.75329284749009 4.44852695809375
-7.06459313358655 4.43330021974885
-7.37632009697318 4.43609132649236
-7.68638020354718 4.46354226489608
-3.98095619502393 0.475392595080965
-3.8506250928449 0.624538647529951
-3.72662779149909 0.779055188138537
-3.5994600426944 0.930953781920629
-3.4611267771743 1.07268399536925
-3.3060755431906 1.19579130977508
-3.13289536588629 1.29137795302345
-2.94486663782373 1.35298665749962
-2.74865570722318 1.3789393950997
-2.55077736725875 1.372133621181
-2.35576975357477 1.33750284509745
-2.166202906097 1.27997556149829
-1.98335423914624 1.20366449223055
-1.80778555510574 1.11178918993717
-1.63968113918867 1.00684831720796
-1.47900718311523 0.890828222918988
-1.32555933809741 0.765388932763898
-1.1789319119835 0.632025546454263
-1.03841548281847 0.492223313069953
-0.902809123854317 0.347638946317331
-0.770115498742696 0.200361873989829
-0.637102202134839 0.0533586341931804
-0.498858360521813 -0.0887496365350522
-0.349073396524302 -0.218645444200683
-0.18270797605959 -0.32653481273476
ID=Pseudomys australis MEEC0 PM 73487

LM=111
0 0
0.03711985617196 -0.15435082745082
-3.918903647734 0.3183560223344
-7.4119141740076 0.593247938047
-14.238500037828 -0.56444250049098
-16.488428786366 0.599710348519
-16.283837077058 1.2595139095482
-14.95642597156 5.3012833426232
-8.2250837287436 4.705710670862
-2.8326548760958 4.3987429984104
-2.5209191609972 1.78880669761
-14.7743996754987 5.20695567079314
-14.6003765927061 5.09856805433592
-14.4356439143474 4.97652399227763
-14.2818136006359 4.84099777423688
-14.1408065992104 4.69217580572382
-14.014811201005 4.53044521092131
-13.9061857853682 4.35656485807115
-13.8173350435264 4.17192726815583
-13.7502698060264 3.97822357900087
-13.7066023763414 3.77793775231598
-13.6871510338106 3.57385986704221
-13.6918833238464 3.36889501023276
-13.7199831149921 3.16579030862321
-13.7700446824211 2.96693465757044
-13.8403162474293 2.77426912777469
-13.9289219673927 2.58929636656468
-14.03402441779 2.41315289607785
-14.1539220290306 2.24670714428892
-14.2870936478975 2.09065899974324
-14.4322074530121 1.94562939889101
-14.5881069851313 1.81223978967962
-14.7537842563935 1.69118365222296
-14.9283429291212 1.58329716038659
-15.110949963838 1.48963651279679
-15.3007704947358 1.41156906292645
-15.4968684235168 1.35088526398957
-15.6980451487774 1.30991618964769
-15.9009893999053 1.29155988794462
-16.1061278217055 1.29734048079126
-8.46903267617194 4.75853807505487
-8.70259851024939 4.84714275389889
-8.92647501324271 4.9581794540359
-9.14298069848554 5.08306560658383
-9.3546574019288 5.21600986206767
-9.56384901797384 5.35284686365645
-9.7725923264989 5.49037278095853
-9.98260060451832 5.62596116221712
-10.1952696975676 5.75733850091618
-10.4116842187277 5.88245504348532
-10.632618574626 5.99941569832604
-10.8585368781455 6.10645221838503
-11.0893369409552 6.2018240617193
-11.3253152125023 6.28422143373793
-11.565840854259 6.35222398131412
-11.8102320675003 6.4046909275983
-12.0575938598301 6.44068755732617
-12.3068624504776 6.45948962971084
-12.5568479904863 6.46057524721266
-12.806271801475 6.44360675085567
-13.0537958438354 6.40840655434183
-13.2980405855702 6.35493184531147
-13.5375936520255 6.28325291541679
-13.7710128895514 6.19353806330906
-13.9968222706594 6.08604907620753
-14.2135129992713 5.9611454666137
-14.419545260295 5.81930044787357
-14.6133614394222 5.66112446300023
-14.7934128220332 5.48739290260196
-3.12707002589645 4.3331727742215
-3.42899987142054 4.33661195269482
-3.72695808162654 4.3876893178628
-4.02028128085357 4.46149473109096
-4.31261497667603 4.5387521247902
-4.60723235571533 4.60706949903781
-4.90500332549758 4.6599160012525
-5.2053382010004 4.69544757134642
-5.50715639768802 4.71486777783007
-5.80955097188798 4.72090585918104
-6.11198720337823 4.71680176463731
-6.41425795141391 4.7058292437347
-6.71637656301813 4.69119127342344
-7.01847681315404 4.67614263572534
-7.32072049132527 4.66429212230539
-7.62316884534201 4.66016131742357
-7.92547320794778 4.67029878838231
-3.76259326690569 0.424993439975774
-3.63162174067833 0.562020520558787
-3.51562250628863 0.712160957958258
-3.40193435380885 0.864095105642168
-3.28034043930706 1.00964128248968
-3.14364932149434 1.1410631141439
-2.98869973091176 1.25024760191149
-2.81698565073311 1.33048125058364
-2.63364418276966 1.37867612669652
-2.44478507207113 1.39577738205302
-2.25539457915911 1.38513205902069
-2.06881795471406 1.35066647602611
-1.88712529861651 1.29590846215337
-1.71160544001743 1.22371280862036
-1.54312117455427 1.13630895316966
-1.38231298976141 1.03544756112031
-1.2296870193931 0.92256160921783
-1.08560999109533 0.798927161343186
-0.950196289091803 0.665836744349844
-0.823025093729554 0.524823597729649
-0.702534961803495 0.37802995114574
-0.584777057334952 0.229000364159742
-0.461143598249566 0.0847950104648369
-0.318448949450065 -0.038289764209655
-0.147254889982848 -0.119433497890074
ID=Pseudomys australis MEEC0 PM 73488

LM=111
0 0
0.087024024205098 -0.286263244879284
-3.39314599421328 0.145442580580716
-6.2987072021706 0.183250133597964
-13.2691226374674 -0.75311160318498
-14.5979676636432 0.139280086358622
-14.2234735036914 0.88993534543392
-12.7353729405168 4.64531622191472
-5.5822786732788 3.88643455227984
-1.6313882152176 3.6831148539822
-1.99734715323222 1.31460396452184
-12.7315404326267 4.48584972856355
-12.5722075539922 4.38224111934395
-12.4085492147298 4.28513996553872
-12.2512345615656 4.17812648693326
-12.1055382204584 4.05581149804303
-11.9766982854523 3.91588446281039
-11.8700869841763 3.75837572400295
-11.7904483960769 3.58614355109872
-11.7400083169294 3.4028278403835
-11.7189501413705 3.21382985431998
-11.7251723692721 3.02372075500851
-11.7554888951556 2.83590277395791
-11.8065255891151 2.65259645946194
-11.8752192567242 2.47512646093619
-11.9589928300621 2.30423860380761
-12.0557585838517 2.14034255522023
-12.1638543899164 1.98367475772665
-12.2819662365555 1.83440139157471
-12.4090581554302 1.69268351894611
-12.5443139961252 1.55872263343568
-12.6870925716846 1.43279603295965
-12.8368928752584 1.31529237850496
-12.9933269414868 1.20675556908427
-13.156097748947 1.10794816030559
-13.3249790496078 1.019954347848
-13.4997887273884 0.944367314298526
-13.6803376404795 0.883674173750434
-13.8662756042092 0.842214784456942
-14.0563300623573 0.829559808822687
-5.83939962551476 3.96741287443371
-6.10025549603309 4.03595547763136
-6.36014098936358 4.10806444665892
-6.61732182129371 4.1892701971017
-6.87076643240888 4.28147635408068
-7.11983939857458 4.38492244487242
-7.36425344293063 4.49895632054403
-7.60405400463679 4.62241238838022
-7.83959987326972 4.75381697147923
-8.07154013166621 4.89149512007682
-8.30079390109196 5.03360788801616
-8.5285378825713 5.17813154313753
-8.75620375386594 5.32278095890643
-8.98547918669983 5.46487026259824
-9.21829331881592 5.60109754964491
-9.45673877688503 5.72724338881182
-9.70283219146047 5.83781485136974
-9.95747057049627 5.92567264312629
-10.2209883872136 5.98296396972819
-10.4899980751138 6.00209074136772
-10.7587634013937 5.97915551537112
-11.0210287943417 5.91576917880876
-11.2725127408731 5.81784284129604
-11.5116274738464 5.69264556315781
-11.7386788770771 5.54669452208808
-11.9548483647122 5.38507311294753
-12.1615502309851 5.21152574643457
-12.3601361404833 5.02876617559952
-12.5517916058335 4.83876938268518
-1.8489505725624 3.63681153378272
-2.06978753742466 3.61005856475128
-2.29208338530303 3.60136540941694
-2.51441645180852 3.60941833223866
-2.73565947223766 3.63296309762456
-2.95496214080528 3.67059271929509
-3.17184484721106 3.72039087774095
-3.3864429376874 3.77934521119492
-3.59987508111847 3.84246494715365
-3.81420015607286 3.90183485351861
-4.03197059095454 3.9473825236146
-4.25316379625039 3.97108166134545
-4.47565424817646 3.97240781922631
-4.69766096124928 3.95705093287914
-4.91882062957173 3.93212555250184
-5.13963815360362 3.9042593034194
-5.36101359291048 3.8812901120191
-3.26360810935089 0.240261284975513
-3.14231505098989 0.345473608238129
-3.02601297427198 0.456216517977131
-2.91005492057314 0.567324540833103
-2.78972036669821 0.673649395228928
-2.66134661784203 0.770068537506101
-2.52312826049314 0.851710152280552
-2.37541133312617 0.914548642994381
-2.22045747466677 0.955996919815344
-2.06110814150782 0.975210893505063
-1.90060514679148 0.972569366475299
-1.74175696328088 0.949276616957863
-1.58687535943922 0.906924598751376
-1.43777505760574 0.847281180134795
-1.29578402684336 0.772229953798928
-1.16170385012128 0.683786416570508
-1.03571021621341 0.584133598864055
-0.917211252819455 0.475653868703642
-0.8046884147116 0.360970036708549
-0.695552057788424 0.243047724388962
-0.586081338677631 0.125430500137714
-0.471662277575578 0.0126185736787262
-0.347775563559236 -0.0897213200620863
-0.211938288829853 -0.175633302691783
-0.0651712128854484 -0.241286476452771
ID=Pseudomys australis MEEC0 PM 73489

LM=111
0 0
0.09588187261994 -0.301322695247484
-4.2534744819592 0.371271320922804
-7.3641458753962 0.55543267965652
-15.446358913048 -0.80538656991044
-17.0157445607308 0.198584329542604
-16.8869312510028 0.79476416462134
-15.2367971615188 5.3570570380522
-8.5265586206832 4.4579558599556
-2.8606117026978 4.3103142081064
-2.73392988270032 1.49183511087216
-15.1121309873944 5.16555256991027
-14.9250382887777 5.02421108083742
-14.7329949188468 4.88948358876999
-14.5457111285862 4.74824723017056
-14.3683609167183 4.5947602020084
-14.2056131262893 4.42590152443678
-14.0623792442417 4.24022991038167
-13.9437310176103 4.03797929713029
-13.8543140911897 3.82121667131588
-13.7974899695585 3.59370967773081
-13.7746407185616 3.36029749365497
-13.7850505450719 3.12595872767639
-13.8263943258557 2.89501643966171
-13.8954895246981 2.67076596724944
-13.9889491273002 2.45549021803789
-14.1035849324767 2.25067275485904
-14.2359275397024 2.05812211122525
-14.3847419994321 1.87672612423912
-14.5475039976513 1.70771467197055
-14.7225245474335 1.55141488153004
-14.9083740406273 1.40814272230133
-15.103822478657 1.27825083156763
-15.3077854079516 1.16216386771169
-15.5192760246428 1.06040728753058
-15.7373579459661 0.973636256362289
-15.9610981376564 0.902666356472412
-16.1895117500127 0.848507646125691
-16.4214909300833 0.812380422115221
-16.6557144499048 0.79551397024778
-8.76977190523381 4.5192643617965
-9.01129851697213 4.58689866387332
-9.25048535541277 4.66238030477532
-9.48669102999963 4.74672546845865
-9.71947067052191 4.84011675402501
-9.94874894023301 4.94181350429177
-10.1748737688011 5.05035421925796
-10.3985279391245 5.16390844614125
-10.6205706537663 5.2805877875984
-10.8418956300005 5.39862552495863
-11.0633426422556 5.51643497482607
-11.2856601095689 5.63259435785949
-11.5094986217809 5.74579699083231
-11.7354193550764 5.85478917136463
-11.9639056698455 5.95830387620471
-12.1953705558994 6.05499079224656
-12.4301546881814 6.14333957819252
-12.6685101435338 6.22159182807072
-12.9105567700245 6.28763543492222
-13.1561995366072 6.33888098105315
-13.4044951631871 6.37208304316358
-13.655084865652 6.38345832831331
-13.9054962904762 6.36838131155942
-14.1520666157438 6.32200116873759
-14.3893037428861 6.2401988147981
-14.6103288677025 6.12120859852352
-14.8084990574084 5.96698300908003
-14.9794907834067 5.7829700581089
-15.1222702781611 5.57623375133661
-3.16490035446781 4.22986824244754
-3.48117785276781 4.23479389755514
-3.79451366924476 4.28025349826855
-4.10532742540771 4.34124665491774
-4.41646897071417 4.40055978920623
-4.72990576890346 4.44605576331446
-5.04553036772858 4.47240085490537
-5.36215362145238 4.48114649602256
-5.67889274892866 4.4773520487119
-5.99546858163966 4.46628029617189
-6.31192216899985 4.45210416977372
-6.6283727155084 4.43787181133352
-6.94491362325068 4.42582895268593
-7.26158030859615 4.41774503478909
-7.57834065582939 4.41517849762457
-7.89508161470412 4.41970651825218
-8.21157285076261 4.43317239863947
-4.10951454064462 0.506103753455529
-3.9653352718626 0.640700796434204
-3.81792905850581 0.77174122453412
-3.6640286666162 0.895055597324364
-3.50089376031611 1.00581463643329
-3.32723284647098 1.09916099369523
-3.14371833194738 1.17122273813724
-2.95265618339394 1.219937735103
-2.75720334489554 1.2451044159858
-2.56004573952872 1.24783396483277
-2.36368210660894 1.22972334889801
-2.17002552940893 1.19243198244445
-1.98061486971985 1.13745187672144
-1.79673942689679 1.0660795554135
-1.61950928588115 0.97948691538941
-1.44985212200922 0.878839911776275
-1.28842612198913 0.76543852215814
-1.13544023226288 0.640864317345155
-0.990373576793637 0.507131196641422
-0.851597989874045 0.366861996890094
-0.715932100573762 0.223568393459843
-0.578267426734293 0.0821891813576819
-0.431807803934643 -0.0500480971564709
-0.270232845273881 -0.163324492940855
-0.0920444041209794 -0.248237825415617
ID=Pseudomys australis MEEC0 PM 73490

LM=111
0 0
0.20716112295205 -0.641615033240765
-4.20507845064105 0.13913560845277
-7.8618945304169 0.4562090950162
-15.5577024808362 -0.53998303590094
-16.884769295199 0.545827369410516
-16.7415728839396 1.08581001705459
-15.2286147496071 5.32514514732009
-7.85994657293205 4.31872487464195
-3.29964160434445 4.21352061082765
-2.80073408204012 1.44606905980717
-15.0702074020667 5.19427877953764
-14.9168913418747 5.05749405623563
-14.7708511298366 4.91298206533309
-14.634573376241 4.75924512984566
-14.5107400508112 4.59533094188854
-14.4020262987554 4.42102731577581
-14.3108361653785 4.23694676298917
-14.2390528034303 4.04445581938063
-14.1878881531181 3.84547053902447
-14.1578886047527 3.6423857273863
-14.1489430102326 3.43714836857332
-14.1605906940461 3.23203345052701
-14.1920677316757 3.02900006416862
-14.2424503572885 2.82980078938166
-14.3107321442903 2.63599236600611
-14.3958670213703 2.4489596070308
-14.4967898093548 2.26993754499854
-14.6124228749722 2.1000307360767
-14.7416774670295 1.940226018288
-14.8834541668558 1.79140169220833
-15.0366447973048 1.65433595075309
-15.2001370330922 1.5297172954403
-15.3728214613939 1.4181606868945
-15.5535995364638 1.32023442401167
-15.7413907041045 1.23650519471568
-15.9351356138369 1.16761740467724
-16.1337893236021 1.11444833374996
-16.3362884437006 1.07847465173483
-16.5414054467326 1.06300370862068
-8.12230526177794 4.40229190526867
-8.38550672352675 4.48363236523519
-8.64326684155273 4.58078895757781
-8.89405109450694 4.69477786741282
-9.13788362105232 4.8230056764709
-9.37574969143365 4.96201995368686
-9.60916856924632 5.10839680645743
-9.8398883020739 5.25900086727453
-10.0696945435719 5.41099839086098
-10.3002992315474 5.56178326211156
-10.5332724616483 5.70888492149993
-10.7699913414678 5.8498881043961
-11.0115881840824 5.98237737756506
-11.2588914203186 6.10391577379122
-11.5123599015197 6.21206435292652
-11.7720215910018 6.30444705342626
-12.0369394385731 6.37873683792973
-12.3070133079614 6.43327340549872
-12.5805450150351 6.4664607088901
-12.8558839382043 6.47731830854416
-13.1311943569511 6.46537427018674
-13.4045780372441 6.43059481000881
-13.674150901183 6.37324844232527
-13.938053627695 6.2937273767874
-14.194374287712 6.19234219144711
-14.4409503093478 6.06908487420777
-14.6749600851502 5.92331693615619
-14.892024886911 5.75326899120207
-15.0838567206338 5.55509534292535
-3.52386341434406 4.0884415729989
-3.77475927256563 4.0325853824383
-4.03214946768056 4.03383329593178
-4.28697728195735 4.07193622306945
-4.53833736493161 4.12904553223604
-4.7885868574667 4.19095446067472
-5.04046282363118 4.24579457389171
-5.29537092642066 4.28394335610337
-5.5526132768733 4.30000613289121
-5.81034025372892 4.29496942896902
-6.06740502651118 4.27537315890006
-6.32397632157298 4.25000486430233
-6.58078041197828 4.22716400496362
-6.83823052879716 4.21350103118378
-7.09604576082438 4.21375324470219
-7.35331025662317 4.23080484191312
-7.60876046684445 4.26590519478058
-4.05114664599657 0.279099736557899
-3.91071221013854 0.432721326192132
-3.77539022136139 0.590914452024877
-3.6354528760366 0.745003895465957
-3.48256490586806 0.886152670924594
-3.31206387870321 1.00532002606198
-3.12448610212196 1.09493784980819
-2.92431161342958 1.15135013353185
-2.71762681385307 1.17493034440814
-2.50964435158206 1.16857252010836
-2.30410737270889 1.13586908229293
-2.10354586321627 1.08016094456097
-1.90968831345529 1.00428072295904
-1.72374470455898 0.910622531675424
-1.54652503412585 0.801318213260748
-1.37842084960985 0.678428156782819
-1.21927776301061 0.544111787309716
-1.06819403880303 0.400769856516805
-0.923292603619694 0.251165354565913
-0.781554477486104 0.0985502711918347
-0.638867008719835 -0.0531829678901419
-0.490528984056305 -0.199403293420544
-0.332403416131852 -0.335001936334446
-0.162372045467215 -0.455390316405706
0.0190332254146635 -0.557921652238206
ID=Pseudomys australis MEEC0 PM 73491

LM=111
0 0
0.11298121867052 -0.55232670331432
-4.07105072177968 0.0463572637143456
-6.8053132472528 0.348611153910688
-13.7570355014888 -0.8021664525964
-15.4405712329808 0.163880832460984
-15.157069131212 0.8552793923612
-14.1786765718856 4.8079911249448
-7.50777617076272 4.118107046116
-2.5215775959304 3.6329864022952
-2.51924807252384 1.37266348695808
-13.9962559037925 4.75562935304326
-13.8209326412512 4.68305832937057
-13.6567257187564 4.5880185399174
-13.5075819430725 4.47074045472661
-13.3764517109573 4.33357951766919
-13.2649184060341 4.18013125993793
-13.1731884288166 4.01398805495404
-13.1008283420359 3.83851338591181
-13.0470396584519 3.65646446470192
-13.0109758139672 3.4700760470531
-12.9918849314838 3.2811795765007
-12.9891632910545 3.09132902423418
-13.0023592930423 2.90190797266222
-13.0311514907821 2.71421379831768
-13.0753121822299 2.52952104293441
-13.1346618574973 2.34912474473188
-13.2090163180817 2.17436648222892
-13.2981287595961 2.00664002106212
-13.4016302562036 1.8473753079968
-13.5189745633359 1.69799953245855
-13.6493969813076 1.55987519455072
-13.7918953661769 1.43422319966403
-13.9452421327171 1.32203916299612
-14.1080259935846 1.22401694990522
-14.278718261516 1.14048360485615
-14.4557477360763 1.0713348305744
-14.6375655439841 1.0159086170006
-14.8212416600975 0.972841237229779
-15.007783115021 0.936610268874045
-7.75412572852514 4.20490203275849
-7.99875828496759 4.29637987693451
-8.23863622832619 4.39964567478099
-8.47227019489512 4.51635753172003
-8.69952226194899 4.64508034949111
-8.92137416257652 4.7829263063962
-9.1394882468046 4.92662836615705
-9.35577216086993 5.07307663812664
-9.57208018601314 5.21949014310693
-9.79005567574272 5.36340949996638
-10.0110656443386 5.5026263707276
-10.2361841480168 5.63510495241732
-10.466194042465 5.7589133861702
-10.701593434456 5.87216971436671
-10.9425976904628 5.97299966267745
-11.1891347167006 6.05950414736837
-11.4404564279645 6.12964322367697
-11.6964477736112 6.18158133390488
-11.9557530602207 6.21314564188335
-12.2168328732532 6.22217218669584
-12.4776178394485 6.2064546662882
-12.7354046519651 6.16382288748564
-12.9867544379225 6.09229880674418
-13.2274387132162 5.99036232713576
-13.4525166494335 5.85733755800707
-13.6566478273325 5.69384486749735
-13.8347032872958 5.50215257570406
-13.9815475130699 5.2879483518289
-14.0969208382956 5.05339316164528
-2.79056823170809 3.56280754025501
-3.07006300934124 3.58453722494063
-3.34465979353393 3.64307346913078
-3.61633877002894 3.71421176376791
-3.88782833816579 3.78610280452266
-4.16083779517852 3.85197322966941
-4.43605555335717 3.90789434130076
-4.7134113146336 3.95202596669026
-4.99241569630651 3.98419156761866
-5.27247229878519 4.00544350502527
-5.55307938875701 4.01761471477111
-5.83390770950223 4.02295635584134
-6.11479191694673 4.0239348781619
-6.39568355380499 4.02322225432393
-6.67658203451943 4.02394270318889
-6.95741249105032 4.03046209135294
-7.23754120806198 4.05119611754078
-3.91739153779736 0.155743031756639
-3.7687805561678 0.271901430698472
-3.62408652411244 0.392919986362014
-3.47986854159557 0.514509032885586
-3.33043427377296 0.629569974776668
-3.17043026786593 0.729292971290007
-2.99844179048609 0.806475655622107
-2.81720051911652 0.858454500783645
-2.63083058630794 0.886409767073981
-2.44236634996886 0.892933893028678
-2.25418833232256 0.880337406074065
-2.06798496605227 0.850279379312781
-1.88517564469374 0.803803817082235
-1.70711400389658 0.741541972919241
-1.53516637562718 0.663954742862837
-1.37066740735952 0.571599494092192
-1.21472632123337 0.465409785648773
-1.06786997648191 0.346951185110135
-0.929557286726561 0.218598195741956
-0.79768073339145 0.0836230582050555
-0.668238694543104 -0.053698278023318
-0.535460856669566 -0.187798516855482
-0.392929961655559 -0.311493177182668
-0.23620891087432 -0.416703660893305
-0.0655008152794895 -0.497449713866619
ID=Pseudomys australis MEEC0 PM 73493

LM=111
0 0
-0.0306601134435943 -0.295373485506021
-4.40296448500085 0.376342084595072
-7.7015179575133 0.62594116543563
-15.5929335255856 -0.77190077239463
-17.45791138039 0.500925376807633
-17.1962202924487 1.17577201786527
-15.7045629057318 5.53760459986603
-8.3393342227719 4.83965539313052
-3.16997488542754 4.44226129287058
-2.85430534981359 1.63373055520747
-15.5013712587027 5.44724797295875
-15.3066307585593 5.33992175812299
-15.1231708167707 5.21430485062945
-14.9539576169923 5.0700767160158
-14.8018603979 4.90789474852666
-14.6694139209278 4.72928857045057
-14.5586891989111 4.53657320135006
-14.4710038359195 4.33225242162916
-14.4072080211143 4.11924545289823
-14.3675868156534 3.90043283986354
-14.3519997923046 3.67859259907028
-14.3599793372756 3.45633206116353
-14.3908105939669 3.23605904303071
-14.4435889559138 3.01997438563003
-14.5172583055372 2.81007373437516
-14.6106364007777 2.60814986306457
-14.722434118885 2.41579259798121
-14.8512731804581 2.23438749502591
-14.9957064507234 2.06511359345172
-15.1542409893893 1.90894482639979
-15.3253640050398 1.7666564237833
-15.5075695981192 1.63883879219853
-15.6993840588927 1.52591981820928
-15.8993867037905 1.42819656826863
-16.106224927787 1.34587686805703
-16.318622644692 1.2791340496719
-16.5353766855162 1.22818588957525
-16.755341441105 1.19342356999478
-16.9755766586487 1.17574719934256
-8.59883143101371 4.9603022031512
-8.86749168710833 5.05954570272141
-9.13645120813578 5.15800447688208
-9.40182298714536 5.26572008022072
-9.66156977407564 5.38636591160331
-9.9150799618342 5.51964170716723
-10.1629934190696 5.6630854765936
-10.4068121195144 5.81340093357409
-10.6484418972012 5.96721808637853
-10.889839782632 6.12140099536648
-11.1328080937706 6.27309840389733
-11.3788971437623 6.41968494691154
-11.6293657203679 6.55867035597987
-11.8851652010296 6.68761039794613
-12.146924023179 6.80402929416409
-12.4149196573047 6.90535674330166
-12.688550700734 6.98875490010167
-12.9680030513673 7.05161472946382
-13.2517587426981 7.09081553576353
-13.5379608248584 7.10328825397703
-13.8239479098839 7.08605377994921
-14.1061790173432 7.03649055811715
-14.380269338197 6.95271613663914
-14.641224895972 6.83402876160969
-14.883914174205 6.68127677490548
-15.1037165949983 6.49697374056845
-15.2971443324764 6.2850470229001
-15.4609589941394 6.05230916148337
-15.5972700641906 5.80014262560199
-3.44902357148534 4.36758323533034
-3.73791448187288 4.35124846284224
-4.02686754019745 4.37024974430351
-4.31415296277939 4.40729372283792
-4.60062550305035 4.45035742270446
-4.8872473597115 4.49151302324852
-5.17479011043884 4.52644180356649
-5.46315517121297 4.55378682449555
-5.75208813237776 4.57434227518635
-6.04132810754851 4.5900657734146
-6.33069272745634 4.60334617135195
-6.62005843034771 4.61661931745046
-6.90930609819828 4.63225477813332
-7.19825997246734 4.65260754059435
-7.48661526993289 4.68017356202714
-7.77382598778413 4.71784438213668
-8.05888819477832 4.76931707981952
-4.22470026611808 0.458129146645541
-4.06323769457402 0.569918459611037
-3.91214766481876 0.695571580649064
-3.7630443674632 0.823611183828993
-3.60909379309587 0.945747464799145
-3.44573534521655 1.05492464810012
-3.27108300428489 1.14459567364151
-3.08570526104957 1.20941358860275
-2.89275460212742 1.24598773021723
-2.69649126221514 1.25370046862015
-2.50099667600328 1.23430493890374
-2.30935527409787 1.19091079850308
-2.1235050475473 1.12702233028052
-1.94444485233223 1.04597151236783
-1.77250411375177 0.950705715278253
-1.60754495231355 0.843778834679962
-1.44907368700672 0.727433304569296
-1.29627325924439 0.603719460188736
-1.14796797244961 0.474638842856009
-1.00252772684826 0.342327739924541
-0.85771503670706 0.209319771013702
-0.710509334264495 0.0789537761569399
-0.557061812124256 -0.0440189793970075
-0.393239585179744 -0.152815855661381
-0.216455380686196 -0.239048041129228
ID=Pseudomys australis MEEC0 PM 73495

LM=111
0 0
0.056070469906145 -0.1601906337569
-4.1259020023325 0.413632128058325
-7.544176597166 0.690161400101
-14.95177607286 -0.6122775792155
-16.4907156994375 0.30808755271285
-16.2061661840825 1.19869345111125
-15.04427622787 5.204509078213
-7.8038399106925 4.423870124093
-2.8239876091875 4.2429900267465
-2.5311918044575 1.77214163592125
-14.8982149915085 5.05458603713918
-14.729789768557 4.92819606626462
-14.560795903266 4.80254257056052
-14.3962125933514 4.67117845782182
-14.2391053494471 4.53096925062766
-14.0923952712664 4.38006991295899
-13.9590347038336 4.21717598653687
-13.8424776701734 4.04188137614996
-13.7463272489062 3.8546273060965
-13.674031571076 3.65694050057884
-13.6283437512479 3.45146250322588
-13.6107853964005 3.24168407493617
-13.6213768737494 3.03141349776952
-13.6587756840665 2.82419393719093
-13.720721147737 2.62291279209036
-13.8045483638259 2.42968794318536
-13.9075893892284 2.2459615919943
-14.0274065755038 2.07268422253884
-14.1618895319145 1.91050247609997
-14.3092663424873 1.75991909616061
-14.4680727705099 1.62141915598199
-14.637103810213 1.49557502084207
-14.815359428796 1.38314615604979
-15.001984953346 1.28519571265362
-15.196197740415 1.20325531330922
-15.3956499288415 1.1399974209019
-15.6020728041179 1.09799452827186
-15.8122087250135 1.08359554782017
-16.0212668724737 1.10807534740815
-8.07064269871211 4.48562683088331
-8.3341762384533 4.5599809716395
-8.59238181730918 4.65112734788524
-8.84446993005351 4.75806867794797
-9.09054287157944 4.87824115795804
-9.33137825509765 5.00862002621758
-9.56818668921753 5.14619420836849
-9.80239760625866 5.28815405269107
-10.0355005458516 5.43192939288785
-10.2689410774698 5.57515716227134
-10.5040553821158 5.71562245167097
-10.7420270219605 5.85119558675731
-10.9838546257165 5.97977663943001
-11.2303199420058 6.0992508845032
-11.4819526725018 6.2074585335101
-11.7389904576013 6.30218070946714
-12.0009847220785 6.38105027102355
-12.2680048300742 6.44194395094231
-12.5388728578847 6.48248991068924
-12.8121821899962 6.50047487077804
-13.0860220216138 6.49384123457721
-13.357965129915 6.46078174141847
-13.6250800174052 6.39984580208826
-13.8839681438401 6.3100561167527
-14.1308390912758 6.19103419305354
-14.3616360715684 6.0431294921466
-14.5722250641649 5.86753895792213
-14.7586602240099 5.66638412341764
-14.9175079250932 5.44270199334016
-3.09985113213494 4.20996665872361
-3.3778193708276 4.21328912354763
-3.6541078208574 4.24446662473864
-3.92698054894038 4.29810524887319
-4.19742049787479 4.3631875481019
-4.47024552132324 4.41709397881636
-4.74689414162654 4.44382730652119
-5.02495753552241 4.44900113014688
-5.30302452344205 4.44276674844009
-5.5809374848608 4.43149966947079
-5.85878583476072 4.41874181276773
-6.13666165843917 4.40661908882896
-6.41462082100372 4.39660079937415
-6.69267989412088 4.38989188443449
-6.97081213560378 4.38767123180916
-7.24893230226009 4.39128936022431
-7.52685429804017 4.40250892568141
-3.96901521682157 0.525374480188157
-3.83385633061998 0.663130388907875
-3.70619137341788 0.807997011832137
-3.57340898658718 0.948146128922573
-3.42792334882316 1.07497986514813
-3.26720734177165 1.18162278978416
-3.09260204159931 1.26370712594362
-2.90792688143354 1.3196584927516
-2.71737909521374 1.35034306127093
-2.52448981848325 1.35789655997976
-2.3318723215415 1.34476500940725
-2.14138613990643 1.31318887519349
-1.95438816721915 1.26502149878679
-1.77194299006751 1.20171886593262
-1.59496931026623 1.12439926615845
-1.42433090485081 1.03392923097885
-1.26087656973994 0.931025012211604
-1.10541868643781 0.816377093090296
-0.958613518766333 0.690818622699299
-0.820657797851942 0.55557301354943
-0.690638891556125 0.41265176538828
-0.565279350393108 0.265594069192686
-0.436969050013081 0.121088695673242
-0.293208326217923 -0.00797922560701615
-0.126776442428949 -0.103384845373093
ID=Pseudomys australis MEEC0 PM 73496

LM=111
0 0
-0.00889616946621515 -0.211159491393375
-3.78386165490585 0.29428531246072
-7.2898783780711 0.427087310242432
-14.6021038912651 -0.670344586944718
-16.181208801303 0.128744963733344
-15.9420088769669 1.4425318745243
-14.8442213208331 5.17479568029151
-7.92292987787035 4.44025650216841
-2.72500387819373 4.2482414401441
-2.5806723355861 1.65902900479085
-14.6483969253859 5.0977565196107
-14.4364259970434 5.06301507694257
-14.2274236073586 5.01385016421882
-14.026680467562 4.93791245125062
-13.8408153795965 4.83068078026717
-13.6766851069591 4.69246205267803
-13.5395557410126 4.52737271330407
-13.4319880371524 4.34159622396443
-13.3540445443134 4.1415119017803
-13.3042540029953 3.93258327184577
-13.2805418079891 3.71907725322569
-13.2808059113942 3.50422813572012
-13.3031789198951 3.29052236532595
-13.3461045562479 3.07995876072446
-13.4083245686321 2.8742494533864
-13.4888281597807 2.67496454768558
-13.5862751314949 2.48453350611324
-13.7008204022574 2.3027753203369
-13.8313983592513 2.13215946126203
-13.9772795114299 1.9744161132059
-14.13760584153 1.83136420352797
-14.3113097189693 1.70487362348263
-14.4970437855999 1.59679573489753
-14.6931355934 1.50886611181387
-14.8975814570716 1.44259387579418
-15.1080843771 1.3991641434236
-15.3221298313711 1.37938395562286
-15.5370730511257 1.38369256606962
-15.7502252419612 1.41213607887069
-8.15679128724931 4.563037715925
-8.40265353372367 4.66310686422474
-8.64817784987683 4.7640130701471
-8.89184382773947 4.86933086081509
-9.13297665532478 4.9803328400274
-9.37119330852213 5.09747152709542
-9.60632515447624 5.22069631452588
-9.83844955311665 5.34950854903905
-10.0679630889143 5.48292857440575
-10.2956654927576 5.6194265562356
-10.5228208588646 5.75684077001636
-10.7511483242015 5.89230439452104
-10.9826819420325 6.02221836878923
-11.219449317402 6.14234383100581
-11.4629827614104 6.24811771938323
-11.7138191524629 6.33524931736897
-11.9705393027977 6.40031168609187
-12.2327012308096 6.44191536302531
-12.4975646135007 6.4597115767344
-12.7629950785534 6.45461128642639
-13.0271534678499 6.42799171244198
-13.2885038714737 6.38117106155443
-13.5456649768443 6.3150488302483
-13.7971690877148 6.22985161147198
-14.0411060505745 6.12487706452762
-14.2744982073211 5.99810350913431
-14.4919461794845 5.84548411542501
-14.6821118698851 5.65980778860747
-14.8170200706352 5.43338235207739
-2.99939124794186 4.16332115358051
-3.28966683212171 4.17936087095562
-3.57604461117932 4.23191643155472
-3.86039943708551 4.29482140017495
-4.14567410941922 4.35339700779359
-4.43336562674686 4.39854744182373
-4.72322730646711 4.42662133504945
-5.01420435388003 4.43892096136744
-5.30545705405767 4.43942920999314
-5.59663673537073 4.43252432563565
-5.88770736542618 4.4218984624189
-6.17874566502254 4.41039644341983
-6.46983381067023 4.40021453298097
-6.76101641614277 4.39317647959692
-7.05227914291517 4.39102356679721
-7.34351597601467 4.39577606701018
-7.63443264722344 4.41037899853256
-3.64670318041715 0.416084875649374
-3.51690725454279 0.545749746667022
-3.39025118391878 0.678501057826287
-3.2626576514716 0.810348681496147
-3.1304649665417 0.93756717807993
-2.99056861065977 1.05623298071757
-2.84065232470303 1.16191908212176
-2.6795995941959 1.24966424580816
-2.50800405198645 1.31438740653639
-2.32865842381335 1.35177926568906
-2.14548986028324 1.3595220879032
-1.96344150313957 1.33762060733902
-1.7868198024812 1.28821785541533
-1.61876086141165 1.21468631491241
-1.46113117914344 1.12078885835237
-1.31471600032959 1.01016599132295
-1.17944106036162 0.886131685239094
-1.05450437518357 0.751662189678622
-0.938376032885492 0.609494604735056
-0.828637462445033 0.462320565490228
-0.721606769447577 0.313150878040996
-0.611693339525096 0.166083932836339
-0.490753008176531 0.0279544693301428
-0.349485383723492 -0.0892604810839288
-0.186139488886571 -0.17026868072383
ID=Pseudomys australis MEEC0 PM 73497

LM=111
0 0
0.0611660439032227 -0.518649046605
-4.0310954983813 0.209805324051692
-7.1657943949325 0.4417639036306
-13.9732275550823 -0.6647631895069
-15.6007643022565 0.416027023530765
-15.2719662831765 0.967987553916525
-14.1361999313375 4.7558848640217
-7.36069499524755 4.13208866565325
-2.60855678563125 3.71369966551397
-2.6280228117207 1.24979102566802
-13.9483430472005 4.69840376606968
-13.7690415999789 4.61791694026666
-13.5991227321394 4.51910923816974
-13.4399993274143 4.40370235839201
-13.2935102541535 4.27262015618196
-13.1618363158707 4.12665262617147
-13.0474558324693 3.96690925909592
-12.9527165510643 3.79470419519725
-12.8799106730361 3.61213786434653
-12.8307589075244 3.42182601761575
-12.8061903021049 3.22679622818509
-12.8062111280743 3.03020527986032
-12.8299583389021 2.83503078352284
-12.8759040496633 2.64383649348728
-12.9421242902037 2.45866098088195
-13.0265477743769 2.28102150510146
-13.1271387611068 2.11198986698341
-13.2420065844714 1.95229683469733
-13.3694568493968 1.80243503236519
-13.5080028798492 1.66274881747022
-13.6563559020948 1.5335064788953
-13.8134035857097 1.41496033474316
-13.9781849596206 1.30739933115237
-14.1498653726893 1.21120276013275
-14.3277109423087 1.12690903077653
-14.5110628617468 1.05532317462447
-14.6993048685094 0.997724851745012
-14.8902422168581 0.95663070830949
-15.085905803106 0.936325493205892
-7.60365576938311 4.20222932844985
-7.84781875913679 4.26811534700242
-8.09146678295827 4.33587238250602
-8.33365705260835 4.40865773967414
-8.57382910502033 4.48784659906644
-8.81169490448314 4.57371860621203
-9.04719740884873 4.66588124998517
-9.28047714661536 4.76353974987101
-9.51183767674468 4.86566737920483
-9.74170999425256 4.97110579850557
-9.97062138359084 5.07861638067502
-10.1991702756659 5.1868965615555
-10.4280059873383 5.29457008669744
-10.657812797336 5.40015707674093
-10.8892943308918 5.50202556897997
-11.1231528342141 5.59832383558285
-11.3600563655266 5.68689185341177
-11.6005790602589 5.76514965920794
-11.8450936436293 5.82996706727786
-12.0935845209209 5.8775365598377
-12.3448568331594 5.90328699279126
-12.5977518464843 5.90220675045999
-12.8484966269126 5.86916456390911
-13.0918797764211 5.8002755096904
-13.321626013667 5.69432761505616
-13.5319418383397 5.55357963258252
-13.7190539621694 5.38309576219532
-13.8817125252392 5.18908016791125
-14.0206387409356 4.97738897018316
-2.8745524382079 3.7079032227388
-3.14012679334566 3.72433480544995
-3.4039463699204 3.7591793240774
-3.66565296154749 3.80753353697906
-3.92576613501387 3.86391494621039
-4.18537935456166 3.92258893670138
-4.44575157371441 3.97779022770471
-4.70784960439658 4.02407554157525
-4.97194723902752 4.05707164315257
-5.23752718192733 4.07462098465051
-5.50368514000112 4.07774792901299
-5.76978076915755 4.07061543177677
-6.03573930755603 4.0593602211933
-6.30179125105285 4.0505540547348
-6.56799643292989 4.04998658336562
-6.83356555496432 4.0619348808415
-7.09834588862506 4.08899795439988
-3.88436983295068 0.324822656423983
-3.74923859096364 0.453391581343236
-3.61752153238638 0.585502314152306
-3.4798438526771 0.711326777185314
-3.32977614808553 0.821977532122819
-3.16568632143981 0.910459558893396
-2.99011810519001 0.972880699651776
-2.80715512721382 1.00866131573025
-2.62098763363473 1.01919382451474
-2.43491073925663 1.00668977924382
-2.25138096288933 0.973416870118432
-2.07222780799001 0.921436918361075
-1.89883503343077 0.85259646194408
-1.73223096171333 0.768615567559828
-1.5730923429226 0.67119976111629
-1.42167759750669 0.562142843420096
-1.27770823620961 0.443411303411468
-1.14021750858252 0.317218857525791
-1.00738651407941 0.186119073331495
-0.876403131223859 0.0531657493200671
-0.74343567815151 -0.0778087854078992
-0.603961204874644 -0.201841014470914
-0.453849379536664 -0.312798040228154
-0.291207397127825 -0.404508294939928
-0.117518421907277 -0.473207130615321
ID=Pseudomys australis MEEC0 PM 73498

LM=111
0 0
0.038499026048406 -0.152857798817878
-3.6798073314464 0.315919701348174
-6.4522660726524 0.386169246905596
-12.7713905396154 -0.71867553822295
-14.446688144889 0.131921222817692
-14.3237925850096 0.87368808653742
-13.0885305147058 4.30603679974006
-7.0595910407792 3.95848850076526
-2.39856634276644 3.97434368069508
-2.44019584501 1.39377046031916
-13.0594158116137 4.14038004310914
-12.9249922552661 4.03119713374855
-12.7737021321526 3.94480710800017
-12.6249796081418 3.85410753819359
-12.4854774151629 3.74985791457244
-12.3604249562247 3.62869495256711
-12.2544140016744 3.49057330632128
-12.1708486767509 3.33780654625511
-12.1114510313021 3.17409007206172
-12.0762952409056 3.0034802065087
-12.0642810673853 2.8296658999657
-12.0736418524346 2.65622855944769
-12.1025516824257 2.48445341437609
-12.1492185772059 2.31661279600168
-12.2120266187758 2.15410680509293
-12.2895586709714 1.99807519433894
-12.3805758641586 1.84949351395064
-12.4839806553308 1.70923873409149
-12.5987752746368 1.57813083458945
-12.7240215779222 1.45695518290555
-12.8588045785335 1.34647009140299
-13.0022004051622 1.24740225309727
-13.1532508949848 1.16043009469396
-13.3109456934646 1.08615524633545
-13.4742130347812 1.02505869807114
-13.6419207713482 0.977428655958187
-13.8128923014742 0.943213977436765
-13.9859446043337 0.921615130110743
-14.159975169009 0.909261679814407
-7.28269521167829 3.99447938797592
-7.50461931155395 4.03712286199489
-7.72474015623221 4.08824557877579
-7.9423722266486 4.14909029653994
-8.15693778341986 4.22000152782137
-8.36815243621721 4.30036160360886
-8.57612239648961 4.38879808168425
-8.78131325448784 4.4835184990957
-8.98443677862148 4.58260413198829
-9.18632698978113 4.68418427676338
-9.38784750633397 4.78649851212093
-9.58983686879436 4.8878855967218
-9.793082005302 4.98673325744827
-9.99830614568042 5.08140863236415
-10.2061579386013 5.17017720405714
-10.4171913735437 5.25111279271811
-10.6318227556744 5.32199921038736
-10.8502496624999 5.38023032162446
-11.0719795034278 5.42267972399113
-11.2967724521628 5.44591215007821
-11.5227680719411 5.44602590665883
-11.7471966768378 5.41934356973874
-11.9661481716888 5.36319721246412
-12.1750968013597 5.27687677337097
-12.3699264135695 5.1620962897619
-12.5479139840626 5.02254618427441
-12.7080810002908 4.86281099091588
-12.850874969075 4.68734980651024
-12.9775876141923 4.49993809577372
-2.59634430358305 3.79972607899317
-2.84709237717887 3.71664821583388
-3.11214974663275 3.71399248683301
-3.37371844938885 3.75985993603324
-3.6306847506104 3.82756409499213
-3.88708522358311 3.8974897785303
-4.14642939003783 3.95543219863041
-4.40941973146029 3.99347322128362
-4.67461609636171 4.01060728913683
-4.94039334881603 4.01054934645945
-5.20591797886536 3.99857084086365
-5.47104804313428 3.97967988898246
-5.7359821282646 3.95818184628602
-6.0010121453482 3.93788349582347
-6.2663769093647 3.92252869427844
-6.53212013473841 3.91641056139352
-6.79779090753118 3.9253735618351
-3.52324080703245 0.381725959467408
-3.38392036847022 0.479150181119302
-3.25808819541368 0.593750694675495
-3.13601003665159 0.712412820004368
-3.00925263518337 0.825935806617934
-2.87280284911379 0.927598026210598
-2.7252472449531 1.01228968699855
-2.56782895793357 1.07682388358449
-2.40324558423382 1.11998972266867
-2.23451804734903 1.14212971329807
-2.0643366027403 1.14446935068536
-1.89486462993355 1.12855007668658
-1.72779105272223 1.09589351206159
-1.56445825706634 1.04785861524607
-1.405980746403 0.98561527882117
-1.25332825709224 0.910178978786756
-1.10736356432691 0.822476638147268
-0.968829020989851 0.723432756517765
-0.83826494608913 0.614075874045828
-0.715822738209359 0.495675227466618
-0.600898203345713 0.369942097758071
-0.491424760739074 0.239409474058543
-0.382501047733633 0.108392018056812
-0.264149349975796 -0.014152030128735
-0.123720746229623 -0.108090851679111
ID=Pseudomys australis MEEC0 PM 73501

LM=111
0 0
0.0356081679276128 -0.226269646143104
-3.9058558035168 -0.0813578756297984
-6.8886790177728 0.160311939674496
-13.9029260662592 -0.723243849350656
-16.2680135784352 0.504486736130528
-16.2182832588896 0.72872809170272
-13.9573524809408 5.3935111381472
-6.8627611600672 4.26854838959424
-2.28617222894368 4.18880531396224
-2.78581345202176 1.2735930731072
-13.7658711811282 5.26651505032555
-13.5684513961 5.14792461133497
-13.3860357213522 5.00756922344129
-13.2286078322093 4.83973012197353
-13.1027316608064 4.64720974362678
-13.0109183094646 4.43618021390704
-12.9525343880399 4.21350804331613
-12.925058233115 3.98489995332232
-12.9253833453605 3.75460469553683
-12.9505239206837 3.52565345591025
-12.9978875058419 3.30022384725982
-13.065320215537 3.07994329094465
-13.1510585143188 2.86610457288779
-13.2536531785359 2.65980665395594
-13.3718916004797 2.46204370449227
-13.5047267086562 2.27375880180621
-13.6512139568748 2.09587234151684
-13.8104568957327 1.92928953720859
-13.9815586701954 1.77489209232522
-14.1635817438218 1.63351165348768
-14.3555167490532 1.50588497822894
-14.5562615020939 1.39258881570412
-14.7646153698237 1.2939465584691
-14.9792872232502 1.20989368153089
-15.1989177718422 1.13975938958152
-15.4221024625674 1.08184728513968
-15.645671948582 1.03278316598615
-15.8707383638355 0.983065284804324
-16.0874164005199 0.905580811889227
-7.11533505888615 4.32828566578197
-7.36809895956381 4.38721942685968
-7.62017733737554 4.44900853595917
-7.87092219322107 4.51599401539958
-8.1198062332582 4.58958761535277
-8.36641574243563 4.67047745653175
-8.61047858269294 4.75875899780109
-8.8518974341782 4.85404097222292
-9.09077057733411 4.95554410374974
-9.32739353204414 5.06219418735198
-9.56224110420869 5.17270375264156
-9.79593453755292 5.28563634713222
-10.0292005401535 5.39945076658521
-10.2628267120695 5.51252546212468
-10.4976165646403 5.62316621579433
-10.7343452200343 5.72960138247242
-10.9737147216204 5.82996880946385
-11.2163068898263 5.92229797922522
-11.4625319286146 6.00449022355595
-11.7125701206927 6.07429802137038
-11.9663037984794 6.12930214415738
-12.2232342110712 6.1668813203372
-12.481810032725 6.1841496665831
-12.7412953179416 6.17799117375773
-12.9987159758538 6.14467674600975
-13.2500433530385 6.0797543694914
-13.4886833628334 5.97760070344269
-13.703004010813 5.83115192161664
-13.8713322719458 5.63361864449696
-2.52938420153895 4.11149429114343
-2.78308034733438 4.08167970549547
-3.03868644578969 4.0848282399692
-3.29345152526503 4.10681681759343
-3.54739591275955 4.13711819996825
-3.80112984570534 4.1683066543214
-4.0554338690556 4.19519193549201
-4.31044511432864 4.21421567567491
-4.56600393225084 4.22336176148906
-4.82173316865457 4.22230336637414
-5.07730163319786 4.21276150616867
-5.33269247874016 4.1989777685226
-5.58822266689625 4.18797600727462
-5.8439775659422 4.1882724290021
-6.09921417337005 4.20468596187021
-6.35354441060936 4.23202313952274
-6.60807612041766 4.25733767772888
-3.76639797566989 0.0315759299543142
-3.65580838875344 0.174392670458062
-3.54764424444171 0.319131369905864
-3.42969808994063 0.455881941173174
-3.29777197806513 0.579206465841713
-3.15185871301365 0.685608853791075
-2.99399572859748 0.773338499039914
-2.82695034763777 0.842046235173438
-2.65343323089349 0.892290425982869
-2.4757656571504 0.925058349108148
-2.29582868395819 0.941426240938695
-2.11513827802318 0.942364846513701
-1.93495570181548 0.928647016331875
-1.75639789408303 0.900813945684957
-1.58053734077365 0.859172613154233
-1.40849209024075 0.80381223691492
-1.24150883995821 0.734642190032119
-1.08102843082502 0.6514684020522
-0.928696851520161 0.554146646688097
-0.78621250729464 0.44287844617639
-0.654751581123279 0.318744592076776
-0.533456404730811 0.18460809607837
-0.416291221681427 0.0467933251868666
-0.288380657835527 -0.0810243184319241
-0.135784553186202 -0.175066864020527
ID=Pseudomys australis MEEC0 PM 73502

LM=111
0 0
0.00199408381403742 -0.271557813466674
-3.575934085185 0.27790263791262
-5.7311751260862 0.431537617799316
-12.3431005371744 -0.79563906422028
-14.056924414995 0.19333532029707
-14.0255617816062 0.656325090525888
-12.878421000039 4.05614550441744
-7.7386721010669 3.8386094990544
-2.30289377821146 3.6927691245774
-2.58034317360624 1.53444665393775
-12.7465378931517 3.95759691591872
-12.5958734535958 3.88596367449219
-12.4500467346466 3.80506274548649
-12.3159794621563 3.70599343084171
-12.1992011509462 3.58706744779182
-12.1036361899183 3.45049318023324
-12.0309079967066 3.30046612628934
-11.9805666578496 3.14147807362883
-11.9509395068142 2.97732634141786
-11.9399386133597 2.81085749287101
-11.945542803019 2.64409872000068
-11.9660010450477 2.47848880504073
-11.9998797827634 2.31508272451713
-12.0460428310949 2.15470250398993
-12.1036090101607 1.99804358320292
-12.1719077169994 1.84574727312914
-12.250437417226 1.69845540535271
-12.3388291234501 1.55685099706807
-12.4368117794267 1.42169315034145
-12.5441771563709 1.29384706474101
-12.6607401825295 1.17430984275076
-12.7862908807402 1.06422867083518
-12.9205331202293 0.964904895142776
-13.0619753679401 0.878338596880077
-13.2118116786946 0.80482545789422
-13.368134287652 0.746333989814681
-13.5295539081275 0.703838007318606
-13.6943809528352 0.677361520908715
-13.8608792872167 0.664693224565293
-7.93126918123302 3.90388524993205
-8.12439385400614 3.96760224534218
-8.31595413005528 4.03584988952552
-8.50425057121282 4.11261871016111
-8.68802840644251 4.19964844979885
-8.86683074944573 4.29650649395287
-9.04120210296936 4.40115288452956
-9.21251624941436 4.51074690928893
-9.38257029598405 4.62229167064556
-9.55319532468024 4.73296116818928
-9.72600351331037 4.84018967847731
-9.90226301297416 4.94165001536772
-10.0828519081551 5.03520220681684
-10.2682512294018 5.11884759602703
-10.4585532911123 5.19069734080502
-10.6532219727468 5.24888934167903
-10.8520004863968 5.29184286413801
-11.0537027223522 5.31787902109548
-11.2569496743895 5.32547109464552
-11.4599855133969 5.31320791296722
-11.6606583255507 5.27983754032594
-11.8564021497682 5.2243462645843
-12.0442454543958 5.14608448918085
-12.2208775883666 5.04494144008012
-12.3828173707222 4.92154381255518
-12.5267073748315 4.77741496512719
-12.6497024617875 4.61500400857118
-12.7491151684217 4.43903800035872
-12.8256739932816 4.25044646946562
-2.60410518146371 3.65026023082945
-2.90759055991497 3.63008839339086
-3.21160876349805 3.63828455652824
-3.51343017555717 3.67590457022586
-3.81162731217288 3.73617662429688
-4.10777360897034 3.8060168650719
-4.40503057698776 3.87092300566251
-4.70535209877167 3.91960346601835
-5.00840641090182 3.9465342167171
-5.31263383132605 3.95189041563267
-5.6164100284624 3.93957605552601
-5.91967529130912 3.91501681195656
-6.22235242490167 3.88397124370814
-6.52494753577953 3.85212795882552
-6.82801959983446 3.82521735171977
-7.13186813209329 3.80932705631474
-7.43613146449637 3.81125239665706
-3.43947282574782 0.3764807337911
-3.31829337600141 0.493470643486776
-3.20665171390677 0.619710976949415
-3.0949213837828 0.74587915401725
-2.97402817687714 0.863213962763447
-2.83870623983555 0.963472429680787
-2.68905002059901 1.04043711349089
-2.52872281421423 1.09192453384961
-2.3624963269243 1.11915095045037
-2.1941151857419 1.12502485715405
-2.02605993621077 1.11260829414656
-1.85988850804868 1.08448972759534
-1.69661004360816 1.04267378102587
-1.53694090261086 0.988656816298089
-1.38145847697556 0.923539163485603
-1.23069091758868 0.848127642762337
-1.08516723069455 0.76302041749096
-0.945442610101476 0.66868024365495
-0.812098681965285 0.565504155006692
-0.685709876554931 0.45390230838728
-0.566743859805155 0.334403790945962
-0.455316976646462 0.20782756447554
-0.3505884462306 0.075631162155677
-0.249098267481348 -0.0591033625994587
-0.139573019162106 -0.18735424776303
ID=Pseudomys australis MEEC0 PM 73505

LM=111
0 0
0.063513518074944 -0.245130698303841
-3.80681381090325 0.42101431368801
-6.6666590900301 0.599724409938381
-13.6100234131806 -0.697437134797851
-15.2952090151476 0.237782228664141
-15.1104843151374 1.01181537371985
-13.9453562089485 4.54151973147138
-7.5330750972099 4.4073461429823
-2.55818572231488 4.13096310550665
-2.51805074431239 1.64622365700534
-13.761613448234 4.53898487074491
-13.5826877213541 4.49684550799114
-13.4158193258763 4.41958196041605
-13.266146542973 4.31274489825594
-13.1366001075787 4.18211466227466
-13.0285111972561 4.03318454541565
-12.9420227132227 3.87071248004118
-12.8766043705113 3.69863889340791
-12.8314076936862 3.52015811514869
-12.8054862457685 3.33785656101041
-12.7979155883164 3.15385963848535
-12.8078480482095 2.96995984668753
-12.8345287799486 2.78772100851057
-12.8772893508341 2.60855864896557
-12.9355282614639 2.43380040065609
-13.0086836076238 2.26472891180965
-13.0962003052645 2.10261021758994
-13.1974941547389 1.94870699329226
-13.3119145100522 1.80427724078413
-13.4387084904201 1.67055740624466
-13.5769904442377 1.5487298848002
-13.7257221075566 1.43987517274874
-13.8826912917298 1.34546213413641
-14.0484248801026 1.26503539862344
-14.2206189438945 1.19953685517458
-14.3977740187296 1.14891303780949
-14.5784027277972 1.11247465261204
-14.7611092485397 1.08828126007374
-14.9445969586801 1.070313213892
-7.76171841090119 4.49127802091648
-7.99581382880002 4.55930257022515
-8.22966793252691 4.62815608153638
-8.46156407538705 4.70332457796686
-8.69065855275922 4.78664177305806
-8.91654757141365 4.87830337136919
-9.13917841650466 4.97762889640606
-9.35881276295035 5.08342622476442
-9.57599194772934 5.1941842074071
-9.79149924212747 5.3081664224614
-10.0063224959609 5.42343524123758
-10.2216187022281 5.53782034640928
-10.4386732763256 5.64883767616866
-10.6588388312405 5.75356386779043
-10.8834242372046 5.84847874095984
-11.113483376572 5.9293148234256
-11.3490722704147 5.99094248505315
-11.5900040995877 6.02800302450301
-11.8336755370463 6.03531285070598
-12.0761314176663 6.0095830512644
-12.3127474899119 5.95054518564637
-12.5396217490135 5.86095379486523
-12.7544687939086 5.74537573610371
-12.9566087674554 5.60874781872903
-13.1464451732806 5.45547392906731
-13.3249251085089 5.28911747224098
-13.4931755790207 5.11243206628924
-13.6523122041688 4.92750767983113
-13.8033549805358 4.7359278539992
-2.82127744028819 4.03858368296005
-3.09834758825709 4.00312097336529
-3.37783962373985 4.00668446387268
-3.65570623715193 4.03782593362622
-3.93071757794927 4.08802557508062
-4.20353128533851 4.14950876582563
-4.47585638284332 4.21317749123038
-4.75031401225809 4.26674214285298
-5.02834520282638 4.2960084004763
-5.30795912013322 4.29613354337805
-5.58716982327733 4.27974741286382
-5.86638129441167 4.26341679622177
-6.14597698811369 4.25663458858446
-6.42559125974374 4.2627133668887
-6.70462007592589 4.28190510151584
-6.98255068844028 4.31327779269298
-7.25903644870577 4.35556606567284
-3.66317588975495 0.525828113198609
-3.52599107204339 0.639010658212129
-3.39109469746741 0.754930412679335
-3.25403638259099 0.86827171051987
-3.11094265623026 0.973851838827547
-2.95920359122066 1.06652768638031
-2.79801467442779 1.14153325749519
-2.62852711894548 1.19522844585439
-2.45350496868708 1.22578316303676
-2.27588750595632 1.23337070403636
-2.09862247873507 1.21951114576085
-1.92389623183833 1.18642854059118
-1.75320706111192 1.13646689831554
-1.58751527927979 1.07179096801758
-1.42740956871067 0.994282676710052
-1.27323320251953 0.905542754690918
-1.12516111258398 0.806937254762263
-0.983234755385531 0.699660764875489
-0.847357286148338 0.584806948560765
-0.717243465983192 0.463451015735186
-0.592301282938717 0.33676500311504
-0.471382020287276 0.206220252949648
-0.352237574051608 0.0740375421023983
-0.230266738890042 -0.0555558352237131
-0.0957744807987313 -0.172013516467652
ID=Pseudomys australis MEEC0 PM 73506

LM=111
0 0
0.10937044394523 -0.34962296582808
-3.9385180040184 -0.065165308000416
-7.509368882169 0.18643388417622
-14.712215448276 -0.9075858524172
-16.354033137099 0.19793809790892
-16.320228423066 0.9342974809899
-14.883481011915 4.7515072570875
-8.083484243748 3.9400938784935
-2.5391990480427 3.918148869852
-2.4397960987809 1.3089781101069
-14.6964842301039 4.65685477937661
-14.5142720095982 4.55330569148189
-14.3383437689833 4.43942067413312
-14.1704945355346 4.3139462875677
-14.0129522392916 4.17576495011559
-13.8684847402911 4.02397787981292
-13.7404475018209 3.85810493231029
-13.6326960986002 3.67839362190418
-13.5493196981304 3.48634114028744
-13.4937850303402 3.28436683167926
-13.4685091598086 3.0764191461317
-13.4740821485274 2.86699168804598
-13.5092814919989 2.66043432337292
-13.5715606498112 2.46033059804361
-13.6577395428925 2.26926083228468
-13.7645780524005 2.08889362327507
-13.8891108034374 1.92022658421549
-14.0287790149097 1.76383457532384
-14.181437637161 1.62006919242886
-14.3453056114951 1.48919823665123
-14.518895705723 1.37149959434187
-14.7009411842924 1.26732384714579
-14.8903253712999 1.17713600864047
-15.0860130355912 1.10154165234923
-15.2869795832658 1.04129328786155
-15.492135875071 0.997251971488713
-15.7002536935359 0.970216809937325
-15.9082367072764 0.960283426505434
-16.1180333186848 0.963431945326505
-8.32712742144322 4.03455335659773
-8.57186475089415 4.12616223897316
-8.81569008276434 4.22016315871963
-9.05726051153922 4.31980428312963
-9.29560785594301 4.42692098450372
-9.53011571686396 4.5422029405684
-9.76058337827491 4.66537104339357
-9.9872811654389 4.79535645442128
-10.210949192734 4.93049689008295
-10.4327267860347 5.06872267306742
-10.6540334095337 5.20770324770354
-10.8764263089502 5.34493910672329
-11.1014575756728 5.47780640712956
-11.3305381132437 5.60357143059784
-11.5648109142908 5.71939732312162
-11.8050319026708 5.82236193533134
-12.0514627253986 5.90950152603569
-12.3037816544903 5.97788522393219
-12.5605421738817 6.02465107513319
-12.8208757140186 6.0474222484458
-13.0821976915853 6.04395472039247
-13.3416697006646 6.01252470426237
-13.59594515639 5.95191471166011
-13.8412367312473 5.86146210765129
-14.0733851207234 5.74112238208544
-14.287953835555 5.59157148763403
-14.4803977592178 5.41434994498075
-14.6463576932283 5.21200592189763
-14.7820877658734 4.98814944168558
-2.83098388482293 3.81765870565511
-3.14067289695643 3.80823676944754
-3.44861785565094 3.84635474443557
-3.75401317401989 3.90212386664192
-4.0592526071389 3.95880456913506
-4.36600692071446 4.00655158350882
-4.67467636164071 4.03968209211699
-4.9847055508958 4.05580558923973
-5.29516966883286 4.05542369069835
-5.60533532624096 4.04136135820564
-5.91495307402667 4.01795460954316
-6.22422176929604 3.99019624387333
-6.53354597557014 3.96300565200929
-6.84325914155713 3.94064888466765
-7.15344765322725 3.92627773696688
-7.46393764572317 3.92159567151911
-7.77442641446884 3.92670388730006
-3.78796138608086 0.0473928407572223
-3.6578879676454 0.183420977109267
-3.5384180873059 0.32899363350342
-3.41866689716914 0.474341763401167
-3.29035630479979 0.612144597170223
-3.14854795057319 0.735960987667149
-2.99191074453807 0.84012782785313
-2.82191683700595 0.920861952118689
-2.64212369813439 0.976532855088387
-2.45646100432237 1.00762472125871
-2.26836120149004 1.0158618404763
-2.08046655391645 1.00341033812364
-1.8947110107749 0.972388995601284
-1.71251361775216 0.924660743980871
-1.5349567012993 0.861790090407391
-1.36291240739886 0.785078459601165
-1.1971182728439 0.695632347637849
-1.03820315300056 0.594446345690096
-0.886659918632727 0.482500686172781
-0.742743384169038 0.36088594923909
-0.60623693773213 0.230986804277638
-0.475959664425016 0.0948155696490606
-0.348705582087293 -0.044216360720727
-0.216984960679039 -0.179039568577656
-0.0662884623065985 -0.292018616042919
ID=Pseudomys australis MEEC0 PM 73508

LM=111
0 0
0.221840133606 -0.5052416516658
-3.77115097679208 0.187181726360328
-7.1356894454916 0.230209011616752
-13.4355453506568 -0.76599035199036
-15.0304893374412 0.0905676142962024
-14.9934645296856 0.89218023874308
-13.8375579141072 4.34369375496756
-7.7381591965272 4.03597444371912
-2.56945454673264 3.86596855288728
-2.37425463048564 1.43676868305953
-13.7266143998423 4.22837852059086
-13.5947537639767 4.13388428877802
-13.4699489277897 4.03033371820724
-13.3579864199958 3.91305068861047
-13.2616260058785 3.78264076579786
-13.1820875402083 3.64132249597681
-13.1195591463676 3.49167730857037
-13.0735983905089 3.33612305877923
-13.0434471470235 3.17673137043757
-13.0282432718534 3.0152129615841
-13.0271435374892 2.85297239791466
-13.0393845696144 2.69118012310137
-13.0643059968431 2.53084141056489
-13.1013523820806 2.37285417630421
-13.1500637377973 2.21805642271143
-13.2100599127256 2.06726406190967
-13.2810212897939 1.92130113258496
-13.3626665382607 1.78102380348213
-13.4547273021663 1.64733869423447
-13.5569194276333 1.52121510703648
-13.6689106578854 1.40368973767993
-13.7902849067124 1.29586223629343
-13.9205051661441 1.19887857871977
-14.0588776720859 1.11390038956739
-14.2045227095673 1.04205786050735
-14.3551782286261 0.984768855085859
-14.5117513009537 0.942021548782499
-14.6717609604252 0.914736924802246
-14.833642652361 0.902350386327417
-7.96823829940297 4.10464071518481
-8.19744551079041 4.17615276646827
-8.4247322654791 4.25352940929123
-8.64855803089297 4.34037529967529
-8.8668534893678 4.44027596213881
-9.0774825224958 4.55545591856833
-9.2794384505145 4.68527437603576
-9.47398820688224 4.82599392442103
-9.66448147086896 4.97218397738842
-9.85501198656202 5.1183286075502
-10.0491833277228 5.25959509662654
-10.2495466182951 5.39193463755158
-10.4575325049212 5.51195855870027
-10.6735904721463 5.61680398569949
-10.897069233436 5.70393217111263
-11.1274677425962 5.77147633684356
-11.3631021486399 5.81760545118916
-11.6020954464247 5.84088058439181
-11.8422395728322 5.84016462561144
-12.0810514084933 5.81464777314016
-12.3158314131957 5.763897725537
-12.543742487308 5.68792760049902
-12.7619212444947 5.5872655881632
-12.9676271966935 5.46300032716314
-13.1584110318951 5.31677739644842
-13.3322782738705 5.15072709395809
-13.4878067558251 4.96733002711483
-13.6232374370401 4.77078829764766
-13.7403172179065 4.5609649956762
-2.79916858759212 3.7282334667292
-3.09130573346385 3.72910864992659
-3.38155421678788 3.76524300077719
-3.66930371270684 3.81809704899085
-3.95554645522392 3.87876569768569
-4.24162569287207 3.94032405177205
-4.52891017992548 3.9960721463202
-4.81830526890303 4.03961531733927
-5.10974573863828 4.06636301300967
-5.40148971256853 4.07545519712442
-5.69401668081859 4.07015432358115
-5.98625844091471 4.05594442570685
-6.27832939666301 4.03856457855475
-6.57048893164358 4.02284250290023
-6.86288001909478 4.01245265058117
-7.15544066901617 4.01005677543624
-7.44791300487289 4.01752335930602
-3.64141090331416 0.319042772264369
-3.50853309400218 0.447732482512724
-3.37036758204732 0.570710922332103
-3.22497684794021 0.685032363355506
-3.07103065356944 0.787516123672783
-2.908142711174 0.875073884279907
-2.73698630745696 0.945104411180494
-2.55912364142044 0.995772807640917
-2.37678004668957 1.02602798780546
-2.19210207871958 1.0354809846081
-2.00752781927357 1.02404360553143
-1.82542198356241 0.991809646627875
-1.64817784685434 0.938996251025139
-1.47820805484645 0.866065846886732
-1.31778761275735 0.773983224734839
-1.16866518525878 0.664511348413505
-1.03146616835256 0.540382695692742
-0.905083689144728 0.405218456445656
-0.786342624873848 0.263265672147452
-0.670130641138274 0.119223213802463
-0.550103117863917 -0.0216516536612387
-0.420152756929364 -0.153426062353983
-0.276537717162867 -0.270191240110429
-0.119286696728488 -0.36790971063401
0.0487099852928479 -0.44582068722783
ID=Pseudomys australis MEEC0 PM 73510

LM=111
0 0
0.067355641122491 -0.269646334716709
-4.1785108936409 0.144930203697877
-7.46677928040974 0.232350802226815
-15.0000195954595 -0.633575781990848
-16.3669716344026 0.36348167569076
-15.9723854714287 1.43341429005622
-15.0050922882865 5.1340955231956
-8.40774324142285 4.40138883736705
-2.77567885896599 4.32978151327748
-2.84400401698445 1.6175795587899
-14.8333080054236 5.05178562575688
-14.6610298111478 4.97045514422445
-14.4941783471063 4.87858109280855
-14.3367466018109 4.77141165454178
-14.1924042904759 4.64718908299288
-14.0644257535105 4.50615779533604
-13.9553886640402 4.3501228373714
-13.8667161072827 4.18159404977071
-13.7989619170965 4.00360044443729
-13.7518627416833 3.81904174160034
-13.7246755817943 3.63049875899543
-13.7164464913652 3.44016650630769
-13.7262010515027 3.24989157105982
-13.7530574548416 3.06125596472575
-13.7962815135845 2.87567368342563
-13.8553033029951 2.6944838957753
-13.9297083195517 2.5190380120649
-14.0192094612177 2.35077898590715
-14.1235986413334 2.19131455544573
-14.2426728020465 2.04247842804233
-14.3761261409067 1.90636602886962
-14.5234017862068 1.78531839738455
-14.6835129568032 1.68180835877587
-14.8548733516732 1.59817827710025
-15.0352238999688 1.53619624038559
-15.2204356995446 1.49665349698807
-15.4100907918016 1.47766164592659
-15.6007245524595 1.47501968340094
-15.7914188796043 1.47653267923554
-8.64149265820169 4.49070228501596
-8.87412893263342 4.58286234645582
-9.10339089454946 4.68311376436722
-9.32904801593768 4.79124593349383
-9.55161175602588 4.90562096238488
-9.77185794792062 5.02440479070289
-9.99062114239279 5.14590173004043
-10.2087108819186 5.26860491456375
-10.4268826197347 5.39116230112487
-10.6458331390495 5.51232338700365
-10.8662031014885 5.63088423038522
-11.0885820003962 5.74563601911155
-11.3135095660966 5.85531511320827
-11.5414714221538 5.9585528014288
-11.7728860513318 6.05382280675278
-12.0080777396944 6.13938504650272
-12.2472299661643 6.21322728200527
-12.4903098318538 6.27301033044473
-12.7365782107594 6.31598104907542
-12.9857495720165 6.33921259250289
-13.2360151177311 6.33938459924047
-13.4849367672781 6.31328263697318
-13.7291251817802 6.25823214617014
-13.9644290745427 6.17272658760167
-14.1864723019843 6.05696486730192
-14.3914110498916 5.91298527379584
-14.5765763710696 5.74426283795326
-14.7407136899004 5.55497380379479
-14.8838089656241 5.34928723128973
-3.04553478884038 4.17913751301195
-3.36112118092281 4.16256187188814
-3.67610808160802 4.19526562159223
-3.98855958138344 4.24754109765147
-4.30015331275451 4.30487306101566
-4.61261384625292 4.3573003174273
-4.9269032660525 4.39730294932646
-5.24287762841221 4.42057488014772
-5.5596566783779 4.42721704442027
-5.87646550060326 4.4211662697567
-6.19306331293424 4.40795279104628
-6.50956673199325 4.39269146774028
-6.82614703009701 4.37924586494569
-7.14287893639476 4.37021576257566
-7.45972159590814 4.36721547217086
-7.77655155845895 4.37116968680795
-8.09320107254856 4.38254526041842
-4.02484500119368 0.264012628628994
-3.87914138168626 0.392760388015906
-3.737830970037 0.526342332306923
-3.59653256869306 0.659938688979136
-3.45082252204042 0.788686506225729
-3.29691315977533 0.907469728204806
-3.13233007193317 1.01090939946821
-2.9565236995253 1.09381929361324
-2.77121462462321 1.15206763017254
-2.57944887752592 1.18356628034354
-2.38514475790114 1.18828306653275
-2.1918275889834 1.16786051452675
-2.00223029030268 1.12481164291748
-1.8182406268698 1.06189713318623
-1.64103805509251 0.981784769770202
-1.47124953590694 0.886929667365577
-1.30905312881492 0.779580807598265
-1.15421124770236 0.661850617967789
-1.00603047131458 0.535821812385421
-0.863242309244777 0.403699789858367
-0.723785508204753 0.268053184709675
-0.584475010884675 0.132245428201989
-0.440630524238405 0.00124287945131737
-0.286187090373997 -0.117076952502132
-0.115908311933767 -0.211208530161521
ID=Pseudomys australis MEEC0 PM 73513

LM=111
0 0
0.0119328978711768 -0.485656571485848
-3.7907730407232 0.244474998031488
-6.3894958967952 0.380826717783288
-13.3022865823848 -1.12584202528308
-14.974902714912 0.0224546273424144
-14.859080659332 0.345626753496192
-13.2780783466128 4.37035340384328
-6.5864534718864 3.9523595249712
-2.31002316784008 3.7198172391072
-2.40736831325928 1.31133700983936
-13.1417052384696 4.23520505975911
-12.9728531567554 4.14058881135379
-12.802513069446 4.04859953185519
-12.6434186765647 3.93850776135679
-12.5062716802112 3.80220101363431
-12.3993002860275 3.6411235594776
-12.3253458152145 3.46237795757134
-12.2824086802882 3.2736732995853
-12.266450354581 3.08073921878857
-12.273419754184 2.88722896127291
-12.2999875551046 2.69539611941939
-12.3436175655265 2.50669098848648
-12.4024338936169 2.32213883538009
-12.4750637331837 2.14256033336209
-12.5605041475945 1.96869914067974
-12.6580168333632 1.80129802655659
-12.7670440876303 1.64114441050239
-12.887136306268 1.48909700028133
-13.017885475719 1.34609302707387
-13.1588575432308 1.21313559774984
-13.3095243846708 1.09124940806045
-13.4682097889402 0.982017619900806
-13.6358227749664 0.884918515241964
-13.8103638234567 0.800882492382346
-13.9904301226637 0.729411231837228
-14.1744002100219 0.668633084834959
-14.3603742738768 0.614216323151957
-14.5454775004477 0.556875319755835
-14.7216559001448 0.476580754418573
-6.82247947741389 4.03992181971413
-7.0633232585576 4.11347539672904
-7.30521269183596 4.18355434322889
-7.54646877325525 4.25577710003869
-7.78615719605079 4.33303671470644
-8.02372711856672 4.41658454088419
-8.25891838501317 4.50661666373391
-8.49173375970701 4.60263337029559
-8.72241511257501 4.70367679031863
-8.95141149443258 4.80848847800993
-9.17934008293021 4.91560569258218
-9.40694576607468 5.02340910639796
-9.6350613713398 5.13013134719908
-9.86456724963646 5.23383393643457
-10.0963467384633 5.33235933342347
-10.331228212097 5.42326343856979
-10.5698998891599 5.50373641395925
-10.8127806310999 5.57052843345714
-11.0598290964346 5.61991388966762
-11.3097802556108 5.64772327520745
-11.561605936837 5.64978775324413
-11.8119348318218 5.62215661502498
-12.0565378278494 5.56206330495753
-12.2904805291946 5.46861065753894
-12.5089578416786 5.34308801776933
-12.708111052408 5.18864364468095
-12.8854490665113 5.00950368026195
-13.0397970755442 4.81016113611843
-13.1709726762416 4.5948228657328
-2.53118800220271 3.62617172052652
-2.7692015548545 3.59030932121338
-3.01011326217204 3.59455949641304
-3.24908069995732 3.62567459118373
-3.48524113403527 3.674155304989
-3.71923344440908 3.73233173527121
-3.95259805824108 3.79302904733401
-4.18717344410917 3.8488451364835
-4.42430435325598 3.89245323678074
-4.66399424278337 3.91848999551406
-4.9049927168247 3.9261407177913
-5.14605400494739 3.91961588632861
-5.3868268294264 3.9058622425848
-5.62760004925851 3.89211076062932
-5.86864907472907 3.88480308645719
-6.10976038507762 3.88945769299607
-6.34997767946053 3.91076842736283
-3.62903664009949 0.301031473628376
-3.47718911138811 0.380419594154543
-3.33577571421324 0.477337631805572
-3.1995507993412 0.58152536642167
-3.06078986037902 0.68228402150176
-2.91397239310626 0.770814657817465
-2.75768421156641 0.840991987549807
-2.59339368931761 0.889803433701299
-2.4240934319302 0.916598570905671
-2.25275346119395 0.922169619736868
-2.0819035763983 0.907822693880309
-1.9136268050718 0.874892708249111
-1.7496877441576 0.824588064340827
-1.59163574643654 0.758023350913841
-1.44082261250956 0.676344807769575
-1.29831049495369 0.580891871442181
-1.16466359783849 0.47335219462025
-1.03964140505556 0.355874023562284
-0.921849032875306 0.231128391943504
-0.808437202971327 0.102373900093586
-0.695003011111336 -0.0263670974890131
-0.576008801712683 -0.149991376706395
-0.446246056228555 -0.262284928536755
-0.303246905254831 -0.357235619039199
-0.148496969403134 -0.431651021327182
ID=Pseudomys australis MEEC0 PM 73514

LM=111
0 0
0.06221099503971 -0.3974305655166
-3.85553980086 0.095116000613568
-7.480230302754 0.22673599870614
-14.241177019311 -0.9660701054301
-16.177945543089 0.32185213727601
-16.116247612377 1.1753253706755
-14.926011464727 4.9414045031604
-8.192314748244 4.3568265328368
-2.9038655565579 4.074049271655
-2.4138896681592 1.428796477812
-14.7702882263435 4.82999896275386
-14.630959021042 4.69820438746794
-14.5033663898608 4.55497588663061
-14.3866009478739 4.40277453697066
-14.2805253400593 4.24292809662144
-14.1853482143864 4.0763527394785
-14.1014937078559 3.9037909595315
-14.0295498112052 3.72592393115911
-13.9702875715073 3.54359018035282
-13.9244781384005 3.35730257241301
-13.8931291879568 3.16804220027465
-13.877304947195 2.97685483213385
-13.8781313740803 2.78501296017045
-13.8967394561458 2.59407051024624
-13.9341766070552 2.40590694727016
-13.9912810026422 2.22274395027352
-14.0685237066582 2.04711171198581
-14.1658413827391 1.88174190356826
-14.2825029147228 1.72937980588113
-14.4170627447297 1.59253929655483
-14.5674372019483 1.47325875149964
-14.7310946202284 1.37293080170158
-14.9053059475299 1.29225249236906
-15.087382380739 1.23129655232668
-15.2748459756885 1.1896628169068
-15.4655167699888 1.16665658855728
-15.6575261204871 1.16145118626316
-15.8477277904645 1.17302325762588
-16.0377809224369 1.200326717239
-8.43199931395762 4.46667804798248
-8.6725970134597 4.5745306484179
-8.91104454784259 4.6870364376694
-9.14513087814688 4.80833733138452
-9.37354720988396 4.94000439761679
-9.59613302213385 5.08131924070944
-9.81393079543719 5.22992458411144
-10.0289185374004 5.38257730202395
-10.2435598155579 5.53571922295444
-10.4603624294204 5.68578306326571
-10.6815425876005 5.82931561278482
-10.9087976641418 5.96302927955729
-11.1431692784017 6.08385922332652
-11.3849844839576 6.1890521335121
-11.6338761212024 6.27627513575405
-11.8885187975565 6.34362999816469
-12.1480698680751 6.39002435027277
-12.4105958728297 6.41465487740576
-12.6742779463418 6.41722180615748
-12.9372666864821 6.39771374960372
-13.1977162154395 6.35625201742905
-13.4537527015766 6.2929401569609
-13.703379126525 6.20772735843559
-13.9443041095533 6.1002868469603
-14.1736682294593 5.96990852313108
-14.3875993288393 5.81542414797682
-14.5804855451232 5.63524294288266
-14.7438336091877 5.42775896837647
-14.8641054980956 5.19483759401665
-3.12764529467899 3.89247896022545
-3.42699765276056 3.87520091487946
-3.72467246337007 3.91963306755548
-4.01772929831244 3.98899122237348
-4.3088641951099 4.06621596502902
-4.60104685727799 4.13941417644172
-4.89630495091735 4.1989669509586
-5.19491324146679 4.23843107129616
-5.49560158976402 4.25647475037806
-5.79686213035633 4.25694360979229
-6.09796235988312 4.24655329878897
-6.39891341393805 4.23242851015663
-6.69997027616993 4.22088848225338
-7.00122111311744 4.21720974798983
-7.3023730427265 4.22575621503353
-7.6026647886993 4.25014255338455
-7.8994844125778 4.29307530352324
-3.72054886394165 0.226082814602464
-3.59088176164936 0.362326610977452
-3.46578585117342 0.502786917738121
-3.34324966666832 0.645493763840914
-3.21935339170949 0.78701500181777
-3.0878387391776 0.921425148066358
-2.94116624095931 1.03892614060891
-2.77511497326106 1.12668455384703
-2.59399256621787 1.17585778907427
-2.40647970428106 1.18782767691891
-2.21935653493964 1.16967171802393
-2.03590237348269 1.12829167807669
-1.85752703433712 1.06860490311617
-1.68490418550023 0.993844639850158
-1.51846701472898 0.906143461065302
-1.35858081550626 0.806980641293833
-1.20556746102358 0.6974932983594
-1.05964146748127 0.578708690129242
-0.920760560518955 0.451743751086522
-0.788367868557443 0.318011627619597
-0.660982428601921 0.179486078450248
-0.535598075676651 0.0391325811044438
-0.40697022331025 -0.0982623654501433
-0.267524554940721 -0.224656357101951
-0.110291276615264 -0.328106220489099
ID=Pseudomys australis MEEC0 PM 73516

LM=111
0 0
0.162819450287872 -0.58028447896384
-3.9594455560128 0.273051241047424
-7.5570467389312 0.590195067534464
-15.2421247149696 -0.476120655390912
-17.0760169064576 0.61143246194688
-16.871128394848 1.59724839004864
-15.4751296433216 5.5916844898432
-8.61507002129536 4.58099079172672
-2.8427667559872 4.25211559513216
-2.54969176485632 1.61059775064384
-15.2536271530698 5.5778059250262
-15.0354505004945 5.53788144732103
-14.8359784378796 5.44092723953954
-14.6640775249981 5.30033702815485
-14.5199840555255 5.13114350623953
-14.401074817883 4.94328989833769
-14.3047450875683 4.74286451918508
-14.2290569388397 4.53373824579726
-14.1727369524536 4.31856607375854
-14.1350527133829 4.09934635194337
-14.115693508958 3.87774304660396
-14.1146728441762 3.65528715324765
-14.1322450111179 3.433512715488
-14.1688237171422 3.21405870099217
-14.2248904963166 2.99874368858664
-14.3008838394176 2.78961211749012
-14.3970651286549 2.58894262571737
-14.5133691087532 2.39920144860879
-14.6492623451147 2.22292911763473
-14.8036457785161 2.06256662703492
-14.973807386996 1.92101720746509
-15.1594232602612 1.79836287763651
-15.3571948364705 1.69642797618556
-15.5645434255956 1.61569464105542
-15.7789670757275 1.55619188935031
-15.9981545539513 1.51770366241062
-16.2200100246889 1.50006200308596
-16.4425533462206 1.50363308633823
-16.663494044309 1.53064868036262
-8.8490430614133 4.69745436705074
-9.08409376097469 4.81172973214641
-9.31957775741349 4.92511088934917
-9.55463318820321 5.03937633526078
-9.78819336061676 5.15666258258033
-10.0191238332909 5.27903898848136
-10.2465548180541 5.40780081407599
-10.4703236539223 5.54283231765847
-10.6912211245885 5.68251990861566
-10.9108115712066 5.82425768761899
-11.1309752719154 5.96510275272609
-11.3534889431128 6.10220340444845
-11.5797948995015 6.23295107556036
-11.8109298642838 6.35496898595417
-12.0475314550763 6.46603915548509
-12.2898636701462 6.56402143774153
-12.5378315766334 6.6467858889662
-12.790974135089 6.71216713111744
-13.0480092510119 6.75788936549024
-13.3082792309491 6.78184500438784
-13.5696661736867 6.78177778313415
-13.8297699916779 6.75567391060805
-14.0856228232346 6.70190592440082
-14.3337762952322 6.6194902201632
-14.5705126882168 6.50834374747874
-14.7921779525489 6.36945422156374
-14.9955735018476 6.20487802026044
-15.1782927243551 6.01753687839043
-15.3389011978438 5.81086842457228
-3.14394222603036 4.16419942641225
-3.46544251690858 4.20882547240542
-3.782259403625 4.2808782361225
-4.0981000570083 4.35721775735699
-4.41522647852517 4.42803034365788
-4.73464173842455 4.4876717160797
-5.05643505565611 4.53277951553249
-5.38007994249675 4.56186982862457
-5.7047712993508 4.57520061500091
-6.0297528605652 4.57452552979715
-6.35453686426864 4.56270954133707
-6.67897246596539 4.54334548280076
-7.00319461146062 4.52052292375799
-7.32750526924457 4.49885025492589
-7.65220045571447 4.48383366619227
-7.97724559476458 4.48288231927046
-8.30131443498518 4.50781601839579
-3.82579816736523 0.414642107556416
-3.69210772409169 0.55619184089825
-3.55378693570208 0.693194581155978
-3.40641371253834 0.820356071135332
-3.24702169354864 0.932021057186636
-3.07510110053446 1.02319074901516
-2.89256135590196 1.09066526840495
-2.70279094832245 1.13341003775683
-2.5090691267701 1.15207710313977
-2.31447052405329 1.14797998420605
-2.12148220699193 1.12252328339975
-1.93223279453216 1.07688533700354
-1.74868297874142 1.01198272622296
-1.5727454164766 0.928596660697727
-1.40627500088699 0.827602966113298
-1.25087587494487 0.710260489096329
-1.10748648686986 0.578482935295997
-0.975785700624577 0.434991914289868
-0.85358586250475 0.283299697388848
-0.736464258956214 0.127635042563888
-0.617915114052428 -0.0269480968163004
-0.490452135035531 -0.174263947417336
-0.348102252343226 -0.307275077944611
-0.18923109166633 -0.420131934672611
-0.016658314687155 -0.510787844646393
ID=Pseudomys australis MEEC0 PM 73517

LM=111
0 0
0.010717150218808 -0.394842581472548
-3.99637132218852 0.22111189964556
-6.6824292191492 0.42586606781048
-13.357525820122 -0.46309372567656
-15.2347182771344 0.508219219848296
-14.952126094048 1.15406884918028
-13.9791198575512 4.65124611305772
-7.6875851457988 4.29983632563892
-2.3763880828952 3.8282808478178
-2.51345522768516 1.49758157202104
-13.850368467663 4.53502264397758
-13.6932330711782 4.44899727144889
-13.5387267088835 4.35836510090227
-13.3906801044521 4.25755456847044
-13.2518012141725 4.14446401009641
-13.1247338718212 4.01825654833886
-13.0121586950958 3.8789716122934
-12.9166543578979 3.727468762774
-12.8404529570364 3.56538722641083
-12.7851874882617 3.39501194281986
-12.7517274661051 3.21903116600791
-12.7401633693946 3.04024940026233
-12.7499288668175 2.86133727973301
-12.7799986775258 2.6846769739848
-12.8290905297071 2.51230895953502
-12.895825703916 2.34595249903138
-12.9783852855979 2.1878299626286
-13.0762152501893 2.03772877930661
-13.1877507556953 1.89749765625853
-13.3118130302591 1.76820227376648
-13.4472530205003 1.65086314773137
-13.5929123055794 1.54646137306498
-13.7475796690696 1.45591557370948
-13.9099520655971 1.38001813920671
-14.0786098825386 1.31931152298824
-14.2520226366649 1.27385972416414
-14.4286079105925 1.24278856698254
-14.6068703346147 1.22313481171761
-14.7854240896185 1.20572383392469
-7.92760846741046 4.36362069302779
-8.16455322009312 4.43794512232184
-8.39654826359165 4.52650562032083
-8.62269072192344 4.62911237088477
-8.8428642734696 4.74399689937732
-9.05767639719342 4.86864338065245
-9.26829965680838 5.00026135508065
-9.4762631613687 5.13605216557093
-9.68325490741975 5.27332341605865
-9.8909654527749 5.40950515117756
-10.1009750394402 5.54211576142803
-10.3146692483755 5.66870944562947
-10.533171231728 5.78682737143716
-10.7572777906325 5.89396341177913
-10.9873950587944 5.98755278735179
-11.2231619335421 6.0648989953071
-11.4644919432218 6.12357640142256
-11.7100280832078 6.16099622102996
-11.9580288716056 6.17483656294178
-12.206158952404 6.16308830244497
-12.4515315986034 6.12419080340268
-12.6907949712725 6.05717036862275
-12.9202717659343 5.96177044253187
-13.1361540593603 5.8385576907399
-13.3347535417965 5.68897787113833
-13.5127835148764 5.51533191023204
-13.6676314075422 5.32064752659196
-13.7966455027445 5.11016598139497
-13.9009677254137 4.88457100871655
-2.67151057076103 3.78398212918717
-2.97004891199663 3.78202863894612
-3.26691780711524 3.81438552534737
-3.55972715749435 3.87338472616936
-3.84828904544974 3.95073725402276
-4.13446875697341 4.03660995730739
-4.42169379858819 4.1189206233078
-4.71303848987614 4.18412329607792
-5.00927634438101 4.22207870749117
-5.30780923709942 4.23217526468233
-5.60642405472338 4.22294381381314
-5.90469012589074 4.20549035342124
-6.20301875866791 4.18918311861151
-6.50167164088369 4.18084734318781
-6.80041029575867 4.18520701171976
-7.09850735504123 4.20540133088091
-7.39488522829213 4.24334854557066
-3.83089511475346 0.306185536496342
-3.68804215524461 0.426094431216119
-3.55777731377066 0.559831370876001
-3.42876640179666 0.694807451074923
-3.2930645723152 0.822910964818711
-3.14582628820625 0.937565557039904
-2.98530232498219 1.03265544175464
-2.81257562413693 1.10314503800159
-2.63099111767242 1.14596828172312
-2.44496104009611 1.16048842994116
-2.25873743202752 1.14811398401235
-2.07570323560937 1.11144286782965
-1.89822372325866 1.05348425505337
-1.72778936276724 0.97719475303336
-1.56521752692423 0.885291082276786
-1.41080350791361 0.780225391748959
-1.26439618690596 0.664238493377007
-1.1253986276014 0.539448406083253
-0.992697289437733 0.40796647585059
-0.864515452789372 0.2720608703439
-0.73818498886351 0.134419762105304
-0.609872843097628 -0.00138859462429116
-0.47449086924171 -0.130165956823189
-0.326550410854705 -0.244327145373376
-0.164238650739328 -0.334251094737953
ID=Pseudomys australis MEEC0 PM 73518

LM=111
0 0
0.088516283455743 -0.41945591774123
-3.87644533251204 0.127545553456598
-6.8328813363418 0.259076882040778
-13.9598834968047 -0.425059639625386
-15.404083062836 0.67687530541829
-15.0770115398775 1.2345319801123
-13.8931118583859 4.76097663819622
-7.2959835742645 3.90430645253151
-2.47754844487829 3.8383237115205
-2.39731937942092 1.40998593031417
-13.7391985861502 4.67740440548677
-13.5852682170038 4.59386375529272
-13.4348025329355 4.50429014821353
-13.2939877241235 4.4003493351983
-13.1716943123522 4.27528093301825
-13.0752418700319 4.1293360203412
-13.0057076344275 3.96883177674744
-12.9594554069818 3.79999446690808
-12.9322842980542 3.62701315047426
-12.9209508875806 3.45225367636073
-12.9233163985135 3.27712882961246
-12.9380891416823 3.10260294933449
-12.9645803946407 2.92946120947883
-13.0025321888517 2.75845985686444
-13.0520000368556 2.59042243885278
-13.1132656003759 2.4263125420417
-13.1867575508804 2.26729482423755
-13.2729611272038 2.11478527007943
-13.3723012337429 1.97047694834572
-13.4849900640693 1.83631901143601
-13.6108511668351 1.71441404116689
-13.7491594742552 1.60681161215254
-13.8985679569485 1.51520949247271
-14.0571839260881 1.44063450420604
-14.2227993566707 1.3832038195287
-14.3931986981189 1.34201458556911
-14.5664367678879 1.31506024677524
-14.741021789935 1.29876318118763
-14.9144786952493 1.28538790541116
-7.5405022286654 3.97925520218254
-7.78098571191716 4.06620992372161
-8.01514668113057 4.16895963765224
-8.24178724844589 4.28740087680921
-8.46105064199928 4.41903439376498
-8.67419759497581 4.56038694639293
-8.88311996148671 4.7079291746277
-9.08990304297713 4.85846260268149
-9.29655236464269 5.0091812973228
-9.50486049756057 5.15759939483926
-9.71635222146624 5.30144685954639
-9.93226448869687 5.43857698132526
-10.1535348332452 5.56689773971272
-10.3807864567275 5.68432894692108
-10.6143078962509 5.78878486556381
-10.8537206314511 5.87807716676491
-11.0990610567402 5.95034636880326
-11.3492436852063 6.00352229510003
-11.6029880925074 6.03575184652347
-11.8586057012719 6.04536647935443
-12.1140160222404 6.03093424747128
-12.3667690659461 5.9913021568618
-12.6140677780325 5.92562932987574
-12.852781961333 5.83341904463618
-13.0794576560675 5.71456306507109
-13.2903295634505 5.56941688288499
-13.4813687403898 5.39891758893563
-13.6484043289985 5.20474501787161
-13.7873737608742 4.98948710447739
-2.62488250437152 3.61459241076947
-2.89604047309219 3.56634317630399
-3.17187205931576 3.60310123867115
-3.44247697946016 3.66919291954473
-3.71050415131504 3.74528280051354
-3.97861443675162 3.82115219915636
-4.24877833459488 3.88938179376185
-4.52206654760084 3.94378921075542
-4.79841403787872 3.97962999098067
-5.07669418781589 3.99467934580232
-5.35453609700998 3.99018052904584
-5.6324548603422 3.97047997670512
-5.90961554877622 3.94183300953662
-6.18656579932535 3.91114787450376
-6.46400783682942 3.88532112166757
-6.74227650514219 3.87112376632945
-7.02085993407522 3.87530621912581
-3.72446184795614 0.224138799563953
-3.57889386078201 0.330155879570333
-3.43978859063965 0.444536802932773
-3.30557287926229 0.564642709817273
-3.1722726660611 0.685773093046007
-3.03356342722425 0.800612301842377
-2.88282421076049 0.898961550472407
-2.71746807957399 0.969856583223459
-2.54158656860295 1.00705330790607
-2.36169615394992 1.0119236162375
-2.18302515146526 0.989813529633562
-2.00828312715273 0.946277727729369
-1.83866497906723 0.885691489903281
-1.67461997966066 0.811279574581601
-1.51623213198127 0.725454537445044
-1.36336574089459 0.630123383529114
-1.21569366207791 0.526915142560495
-1.07266562158189 0.417351040990755
-0.933439884433845 0.302985846996195
-0.79679043334293 0.185547919854601
-0.661005513538053 0.0671059031087913
-0.523817538692099 -0.0497138617072786
-0.382465003073026 -0.161468665513207
-0.234083819893023 -0.263731708055641
-0.0766092105125949 -0.351407977448354
ID=Pseudomys australis MEEC0 PM 73522

LM=111
0 0
0.219609154071 -0.74935160397198
-3.872629831941 0.18833735887245
-7.193493222066 0.43232152375314
-14.449608880164 -0.7415135828505
-15.966417513663 0.26828129249046
-15.839604366138 0.9753095220831
-14.234779819827 4.887597721266
-7.683028371297 4.0660617416688
-2.6813165852889 3.7520879354235
-2.5774684936668 1.4364729518274
-14.1002933315865 4.73919742239552
-13.9166488469286 4.64482399941555
-13.7324790000694 4.55137344700622
-13.5561106317628 4.44403238205983
-13.3938003947632 4.31651386879871
-13.2520750906271 4.16650275485973
-13.1370632957092 3.99516302612981
-13.0530230841628 3.80666296267398
-13.0013553466973 3.60679865635581
-12.9808569386264 3.40132830396224
-12.9887956635658 3.19494074604377
-13.0219654158531 2.99104101712465
-13.0773216599816 2.79198367161076
-13.1522381049841 2.59940694574593
-13.2441239116342 2.41527554979719
-13.3519393665079 2.23908273602912
-13.4739352816567 2.07238080799688
-13.6089117259249 1.91599051304992
-13.7558272630275 1.77074515895902
-13.9137255488725 1.63750693978367
-14.0816669280891 1.51715733607632
-14.2586667789675 1.41055631699378
-14.4436432141858 1.31846231752672
-14.6353832523589 1.24139754620659
-14.8325392454301 1.17943425602848
-15.0336707388167 1.1318492083637
-15.2373376431924 1.09650692249171
-15.442182980332 1.06853594558977
-15.6464991773209 1.03677941181242
-7.91713366759884 4.17043484219588
-8.14900888016765 4.27965613459864
-8.37717242807202 4.39643385857946
-8.60155292117698 4.5203308639791
-8.82237289626439 4.65047433134406
-9.04006383666852 4.78579230262862
-9.25525528941007 4.9250555366349
-9.46876828645601 5.06688167537793
-9.6816010235069 5.20972787591894
-9.89490054255584 5.35187644790754
-10.1099163353333 5.49141588022654
-10.3279323147228 5.62622216662908
-10.550174268146 5.7539494228379
-10.7776915431856 5.87204232674882
-11.0112208836459 5.97778643988341
-11.2510493398834 6.06840730942205
-11.4969062359249 6.14121672242594
-11.7474884670812 6.1937113740669
-12.0020161787795 6.22402842625799
-12.258275020457 6.23056147804813
-12.5139812543326 6.21224598880479
-12.7665865224205 6.16838975409015
-13.0132987337248 6.09853394483706
-13.2510120425747 6.00232522122284
-13.4761513661808 5.87945310715188
-13.6844572184753 5.72971183900906
-13.8707821007169 5.55325840071625
-14.0290607202177 5.35113342981308
-14.1527417291653 5.12600892676944
-2.92577632161386 3.61802679180044
-3.20762054732087 3.61226448330137
-3.48435876793392 3.67156539854194
-3.75441432676599 3.75705100480513
-4.02313078327357 3.84680694574468
-4.29575966443189 3.92373352575469
-4.57436183480762 3.97475927082471
-4.85677922973287 3.99691986922038
-5.14012948003661 3.99808287763653
-5.42335871882033 3.98897031593935
-5.70650630359248 3.97765193265202
-5.98974192150088 3.96903290127805
-6.27308550424379 3.96587112555194
-6.55641838711861 3.96967376772511
-6.83953878742188 3.98125709436896
-7.12220326148664 4.00106922924015
-7.40414556532491 4.02937503925438
-3.69975252520272 0.273541743660339
-3.55752787740092 0.403771712521139
-3.43602127607006 0.554146116673396
-3.30546144574236 0.696561254506961
-3.15167189473822 0.813272818835433
-2.97808764460076 0.897933307527179
-2.79275823028206 0.95262150939567
-2.60167497026693 0.981783687889627
-2.40848240356455 0.989165671101151
-2.21549453956607 0.977238290654872
-2.02444481884505 0.947366828099931
-1.83693653127937 0.900068847369584
-1.65473330803612 0.835246684360969
-1.4799581428274 0.752440267255357
-1.31516526676592 0.651195452809033
-1.16311921872086 0.531633336742084
-1.02601313738892 0.395161870749843
-0.904033615340833 0.244973585725183
-0.793814583254871 0.0859144276655295
-0.68784304663153 -0.0760238897050431
-0.576371908109569 -0.232863167017818
-0.448583260688309 -0.378005362877163
-0.301074022674002 -0.503074029449972
-0.13670574585245 -0.60508360155015
0.0390362427862537 -0.686031057183167
ID=Pseudomys australis MEEC0 PM 73523

LM=111
0 0
0.17191500237081 -0.4229086141891
-3.79304276487955 0.157572542663285
-6.9926265356975 0.35111822470655
-13.4044990656345 -0.72986903695643
-15.7291122649115 0.6488807655724
-15.5410234269165 1.182281056324
-14.19158141815 4.6598279910989
-7.6536277962221 4.28064872108375
-2.3586379299565 3.7417137879514
-2.4890455407165 1.4261423130704
-14.0153959862517 4.62596959818663
-13.8409287751735 4.58442127122422
-13.674562896492 4.5180240996014
-13.5286863310655 4.41441040228295
-13.4147264285147 4.27645721635922
-13.3336710209109 4.11666411291552
-13.2802091015875 3.94551763401115
-13.2487781491355 3.76892674102582
-13.2353493132195 3.59003076980801
-13.237264907981 3.41062298498422
-13.2528222306868 3.2318684765379
-13.280957624992 3.05464868463529
-13.3210398805727 2.87973577140533
-13.3727359702808 2.70788950138103
-13.4359184233674 2.53991880826696
-13.5105942654696 2.37672444768124
-13.596842295407 2.2193294402246
-13.6947494586 2.06889831292393
-13.8043413674565 1.92674030251026
-13.9255054860017 1.79429024633743
-14.0579126503652 1.67305812691687
-14.200948023936 1.56454352762819
-14.3536707753436 1.47011696208024
-14.5148202456828 1.39088414049518
-14.6828774516909 1.32755723325305
-14.8548928353498 1.28063783229242
-15.0315883590886 1.24907452412609
-15.2102880506417 1.23199610219557
-15.3897452919396 1.22585370542798
-7.88440602769725 4.37078898613334
-8.11718807004623 4.45577697064234
-8.3466265656889 4.54934537617333
-8.56929018749619 4.65800734229559
-8.78300480430342 4.78337158084086
-8.98809621864235 4.92244972288377
-9.18781886120171 5.06917410543854
-9.38700488580269 5.21663238011237
-9.59013077276578 5.35860473615029
-9.80013412028797 5.49019202546445
-10.0182046703508 5.60795611826374
-10.2441671153911 5.70981757082433
-10.4767477890814 5.7947033096364
-10.7150846743193 5.8625826523192
-10.9576009501746 5.91361413125964
-11.2030100921108 5.9482357601095
-11.4501563984777 5.96691091219691
-11.6979991191319 5.97001842779283
-11.9455712315744 5.95778536267185
-12.1919240503176 5.93024421844261
-12.4360623012552 5.88720206671166
-12.6768654675004 5.82821404558351
-12.9129901534147 5.7525578563041
-13.1427358217258 5.65921399191248
-13.3638649333817 5.54686428641143
-13.5733599314801 5.41394408291632
-13.7671230971948 5.25882182140494
-13.9397056487636 5.08022763624374
-14.0831756370472 4.8799697380435
-2.64931095571413 3.68672753919433
-2.94601418947781 3.70838424134312
-3.23859547681487 3.76365427912434
-3.52764359948248 3.83499946047195
-3.81511835911196 3.91276177438069
-4.10285506048172 3.98956875996618
-4.39260694777653 4.05835244971335
-4.68552900103726 4.11196548243313
-4.98147279219228 4.14501766551531
-5.27901854426676 4.15764559426311
-5.57686497030379 4.1567930815031
-5.87468205743407 4.15205369493654
-6.17252802119775 4.15099136037977
-6.47029171341417 4.15783706417889
-6.76767794795494 4.1742914665053
-7.06435477010322 4.20060933953897
-7.36004563800509 4.23635107095147
-3.64045993521933 0.258714171331443
-3.51225040041019 0.389785738814605
-3.39665126995328 0.532355153273013
-3.27746600604559 0.671908375350037
-3.14367020284255 0.797278758687437
-2.99145432293072 0.899456912740741
-2.8234552342854 0.972867899566187
-2.64532473792984 1.01647933104964
-2.46257296264678 1.03247124489912
-2.27926053778106 1.02424836130196
-2.09804409821521 0.995197011258052
-1.92059963840957 0.948232461344923
-1.74798915188678 0.885747622917966
-1.58089518477539 0.809698763237444
-1.41975181629776 0.721716433384665
-1.26480765436027 0.623207250698818
-1.11614163379279 0.515441317348155
-0.973640718219823 0.399632087954007
-0.836935314649139 0.277022949529762
-0.705268189250602 0.149005741256683
-0.57724126682479 0.0173341366546952
-0.450298289095135 -0.115401011405237
-0.319616752428899 -0.244479966002241
-0.175970748579272 -0.358930860043712
-0.00852539719644915 -0.429855154680996
ID=Pseudomys australis MEEC0 PM 73524

LM=111
0 0
0.37020658893266 -0.79392408928712
-4.0104820914037 -0.057497345429344
-7.11296517604808 0.35127099074468
-15.169730686373 -0.752985645855768
-16.4915573449316 0.40807839617772
-16.4681744975218 0.97078633198608
-15.0666184257694 5.047965677378
-7.8142796771679 4.50787284869456
-2.66082631360404 3.9197124409656
-2.37088609180408 1.16221413750544
-14.8878747385699 4.93375183390702
-14.691805249191 4.85069377106265
-14.501280698229 4.7558972669565
-14.329415421279 4.63072463949775
-14.1835586523366 4.47592325291435
-14.0650703930999 4.29918504357697
-13.9719996323794 4.1077612530456
-13.9017104661097 3.90680480585494
-13.8519525190479 3.69977778974409
-13.8210920904603 3.48908440720444
-13.8080679729775 3.27652757344641
-13.81229075844 3.06360266514003
-13.8335460006423 2.85168898577391
-13.8719090291288 2.64218537405019
-13.9276629018291 2.43661406744269
-14.0012062956823 2.23670294898486
-14.0929380650797 2.04444195237322
-14.2031080848466 1.86210022631044
-14.3316376125812 1.69217579413467
-14.4779336245985 1.53725277026857
-14.6407507207918 1.39975814947324
-14.8181682799545 1.2816549887719
-15.0064793569799 1.18471463568003
-15.205214483964 1.10804523909352
-15.4106373128636 1.05163066903723
-15.6203356978012 1.01401709818662
-15.8323561923373 0.992976112903861
-16.0452992460836 0.985242343614802
-16.2584189612959 0.984894590476887
-8.04688329758915 4.66327016402898
-8.28202123192754 4.8148135427838
-8.51842379335751 4.9643787253964
-8.7554477497764 5.11295798615421
-8.99279077243586 5.26102732122801
-9.23039726942354 5.40867348322697
-9.46844097030786 5.55561384523025
-9.70734327345902 5.70115341042
-9.94780496308194 5.84410053725365
-10.1908187956813 5.98266104947592
-10.437619147877 6.11435367211093
-10.6895086754658 6.23602374667984
-10.9475373514808 6.34406627127165
-11.2121128278197 6.43492608443238
-11.4827537749731 6.50576642859814
-11.7581743091904 6.55498317272459
-12.0366530697105 6.58226983754988
-12.3160131273112 6.58825684440744
-12.5953972993806 6.57399874127347
-12.8731407550176 6.54046713061668
-13.1480122958833 6.48833122884233
-13.4187570658768 6.41778644972242
-13.6839172550032 6.32846945715878
-13.9416036542288 6.21940036857217
-14.1891815512523 6.08894207907549
-14.4228147568018 5.93481758298112
-14.6368282422166 5.75432618231096
-14.8230061846883 5.54508299172036
-14.9704781569933 5.30675252233677
-2.94854732649888 3.89234962401512
-3.23751761110909 3.90185725746343
-3.52465884182995 3.9365096472113
-3.80992553211987 3.98447097100804
-4.09446992669684 4.03662383629306
-4.37946001346234 4.086290431272
-4.66564828927428 4.12849814569662
-4.9532356564611 4.1597997658826
-5.24189574045891 4.17896064952004
-5.53105548766872 4.18829051724222
-5.82031382224369 4.19415846913737
-6.10943549648438 4.20477842960833
-6.39765062104693 4.22630756148724
-6.68482625970655 4.26107811393015
-6.97019893788989 4.30846870899863
-7.25357038803905 4.36667097582981
-7.53498010427156 4.43373247947942
-3.82065276156074 -0.00284828164000528
-3.64772216298978 0.0928625439603924
-3.4917901448201 0.214745031137746
-3.34276048325405 0.345134630711401
-3.18970871277405 0.470606343836835
-3.02566870939311 0.581309841280844
-2.84882481171422 0.670058159133824
-2.66123221842028 0.73299618114595
-2.46673120869106 0.769518393086564
-2.26913773247468 0.78117146909932
-2.07146568012072 0.77034487804152
-1.87590383385804 0.739413244111343
-1.68406210314685 0.690366779550113
-1.49722780499298 0.62473163448221
-1.31655691265349 0.543623402786526
-1.14319078754799 0.447863308275783
-0.978285671287879 0.338146533629383
-0.822903199434895 0.21528776229355
-0.677641255742649 0.0805840539490536
-0.541823324017276 -0.063672431426489
-0.4121650667105 -0.213525565617401
-0.281553853247111 -0.36256439045262
-0.140354631666189 -0.501596573313538
0.0164882947043927 -0.620608378736628
0.189214776323177 -0.717484684401791
ID=Pseudomys australis MEEC0 PM 73525

LM=111
0 0
0.166903254423205 -0.32163068387926
-3.6722668347898 0.368317748545152
-6.8286043383806 0.63768721524841
-13.79553082585 -0.768340111939579
-15.7848489302922 0.28858198129013
-15.5709417265377 0.572301749403798
-13.9877724832914 5.06987336118676
-7.0312832877512 4.4865425726885
-2.30628527856351 4.14174656068296
-2.33704067753013 1.55257167114853
-13.786163606294 4.99682582972708
-13.594583882871 4.90088627786252
-13.4213350419756 4.77486507437123
-13.2712897228208 4.62188556666895
-13.1464696693323 4.44774684866753
-13.0466828027036 4.25804109199516
-12.9707755444486 4.05754117370995
-12.9172136621974 3.84992208331046
-12.8845000514924 3.63799308164626
-12.8713365884016 3.42394123835921
-12.8766669344045 3.20953727795161
-12.899664771354 2.996291587477
-12.9396989594571 2.78556766071115
-12.9962891277317 2.57866336730856
-13.0690561225063 2.37686822308846
-13.1576682677346 2.18149976581289
-13.2617831739465 1.99392025294031
-13.3809852044667 1.81553235536086
-13.5147228069514 1.64774811397616
-13.6622506831987 1.49193054140676
-13.8225882598895 1.34930476592361
-13.9945044052234 1.22084468144736
-14.1765369964934 1.10714285424844
-14.36704860746 1.00827044768269
-14.5643070691269 0.923620627355717
-14.7665646721263 0.851689119636872
-14.9720863211824 0.789643922232606
-15.1789754759137 0.732235029540186
-15.3823836286201 0.66903663424895
-7.27904177579456 4.59227781182404
-7.53174147498662 4.68619587924742
-7.7820410161138 4.78629951894442
-8.02774232335166 4.89719918057263
-8.26794889051599 5.01955588861472
-8.50264321663731 5.15219769714432
-8.73256039709233 5.29297524159518
-8.95904072985131 5.43922982474481
-9.18384313024965 5.58805649019748
-9.40894715033362 5.7364284069375
-9.63636191629603 5.88123514589564
-9.86794376294947 6.0192857100645
-10.1052184210047 6.14732266196593
-10.349209328132 6.26208374223829
-10.6002939720909 6.36043259302183
-10.8577243078048 6.43944474587895
-11.121085244671 6.49704412537487
-11.3884702449752 6.53152973596834
-11.6578828590321 6.54202014112391
-11.9271679414753 6.52826656315561
-12.1941617604161 6.49046493686058
-12.4567473196547 6.42902457748577
-12.7128075524454 6.34433977845326
-12.9600762564004 6.23658668330327
-13.1958702524668 6.10554737122404
-13.4166455213215 5.95045757551764
-13.6172323233719 5.76991267087313
-13.7894860886555 5.56201595364328
-13.9192310574552 5.32752018491481
-2.54760653698504 4.02384554293699
-2.81432413899022 3.98845343645678
-3.08102395381042 4.02588275146486
-3.33468855962248 4.11760363549116
-3.57755545957494 4.23563280552439
-3.82283361356507 4.34847486413163
-4.07992832124102 4.43042483071499
-4.34638405121287 4.47338043209159
-4.61613505397785 4.4851051515443
-4.8860684817177 4.4768806057583
-5.15545756364153 4.45765274456725
-5.42448557997873 4.4338782204116
-5.69355217206015 4.41055675004395
-5.9630002819012 4.39215574191438
-6.23293903116666 4.38340244043002
-6.50294907762737 4.39015715831641
-6.77134887831968 4.42064346506806
-3.51623599577872 0.466727939315806
-3.38898165063806 0.601073131641377
-3.27619139230361 0.748060848056424
-3.16263101963125 0.894391123125802
-3.03742101096892 1.03082766515654
-2.89442634194484 1.14835008871573
-2.73293046629534 1.23868119829593
-2.55727157940254 1.29693015663492
-2.37399054594411 1.3230411225649
-2.18881089937131 1.32032292533371
-2.00557253493266 1.29309077641218
-1.82656379286295 1.24526912125662
-1.65313683494724 1.1799755672521
-1.48616271555602 1.09955949164405
-1.32629924946667 1.00576999150505
-1.17412632823494 0.899933037554131
-1.03019203986499 0.783115734918193
-0.89497301249661 0.656289455582218
-0.768709432548636 0.520520031382776
-0.651008400121785 0.377235344947789
-0.53998979083588 0.228678078987346
-0.431292637528333 0.0797582641790391
-0.313337475408173 -0.0631828742057563
-0.173225033637309 -0.184215604001671
-0.00877662763389424 -0.269374676761367
ID=Pseudomys australis MEEC0 PM 73526

LM=111
0 0
0.00905284425204146 -0.512172477237395
-4.17044898705136 0.155555191507573
-7.0388655364274 0.291549905536175
-15.0405646727518 -0.92949219554763
-16.6419068675353 0.302178836885471
-16.2965671024741 0.896271614233866
-15.0454138592823 4.68306614501102
-7.99769840571 4.26510013148973
-2.79821647213927 3.92751772968204
-2.48443866025004 1.34349789845739
-14.8452970165633 4.65733891221754
-14.6537548564418 4.59329414065648
-14.4741475256794 4.50073905925338
-14.3082939619499 4.38525424516146
-14.157824560967 4.25042003581079
-14.0243043477508 4.09870190889799
-13.9095873860632 3.93230200114828
-13.8155686042191 3.7533835136967
-13.7440624550111 3.56433034636435
-13.6965794157752 3.36785219204894
-13.6740863346303 3.16695883232545
-13.6768199044511 2.9648100347625
-13.7042196787994 2.76448530895693
-13.7550057549036 2.56875223018161
-13.8273690333928 2.37990208137251
-13.9192055460722 2.19968938326313
-14.02833027299 2.02936200353585
-14.1526336241154 1.86974820751403
-14.2901744977377 1.72136368499866
-14.4392210713702 1.58451461977204
-14.5982560869169 1.4593852142924
-14.7659603402318 1.34610802286106
-14.9411860411606 1.24481815457446
-15.1216900970385 1.15625128014101
-15.3088710785017 1.07952390017892
-15.5008092384638 1.01557963927045
-15.696687071874 0.964908514867272
-15.8956567273057 0.928090279677621
-16.0967813493066 0.905558845341263
-8.2494611653667 4.36303199610731
-8.49634759531236 4.47272332776378
-8.73909366385729 4.5913118002294
-8.97820319422801 4.71708205966476
-9.21425093510601 4.84851692841422
-9.44796640475402 4.98406148185621
-9.68025502449441 5.12204071259368
-9.91218011020983 5.26063168916201
-10.1449134044219 5.39786092037737
-10.3796601529737 5.53161617341762
-10.6175661503945 5.6596693375511
-10.8596170520457 5.77971077638503
-11.1065416459065 5.8893958528902
-11.3587306688978 5.98640192347862
-11.6161825526051 6.06849107746107
-11.8784799940405 6.13356931659539
-12.1444254653354 6.17968319992025
-12.413392987078 6.20526891520084
-12.6835649367497 6.20882834440305
-12.9530606596772 6.18914912491411
-13.2197073606814 6.1452541263477
-13.4810581830887 6.07642081689644
-13.7344127476845 5.98222914538071
-13.9768620958214 5.86264165001642
-14.2053771292457 5.71810788505905
-14.4169591818955 5.5496671120908
-14.6088494028609 5.35900964550108
-14.7787675553834 5.14845376435543
-14.9251224860202 4.92081678150687
-3.08035090399061 3.87297588426375
-3.37097269257729 3.89376346760344
-3.65920725448338 3.93738151629571
-3.94561664715053 3.99186996190126
-4.23113865260535 4.0508923665149
-4.51676332412371 4.10944256878178
-4.80344657136946 4.1625654568594
-5.09189819150374 4.20500814257997
-5.38221505302571 4.2318014481155
-5.6736540450273 4.24009058083428
-5.96510657768033 4.23143715542097
-6.25607648451802 4.21223126086597
-6.54692836211489 4.1912776404192
-6.83816338986536 4.17675108404904
-7.12974756762468 4.17452874674544
-7.42103656972344 4.18794167581383
-7.71106653716002 4.21825217498801
-3.99018891090703 0.213335364745197
-3.82235665209968 0.301059349661839
-3.66670785516774 0.409153078495114
-3.51792566388596 0.526630648738862
-3.3691845851047 0.644173960739982
-3.21471072391811 0.754036627518683
-3.0510537937064 0.849389669990109
-2.8771898731179 0.92466093133672
-2.69480807622549 0.975933615132456
-2.50709148834045 1.00163522013589
-2.31759667508962 1.00225902988453
-2.129432144822 0.979586314398216
-1.94498306218231 0.935899099606144
-1.76597854233445 0.873481986664862
-1.59365882885841 0.794414534870426
-1.4289115071891 0.700550881291418
-1.27232567791044 0.593598201487593
-1.12414662569275 0.475247964719235
-0.984110520035619 0.34734316873265
-0.851137016025952 0.212088372802766
-0.722877370260108 0.0723350923958879
-0.595233190094776 -0.0679951455488951
-0.462335361819953 -0.203365030553723
-0.318075845748797 -0.326563679521947
-0.159493993817616 -0.430741047814206
ID=Pseudomys australis MEEC0 PM 73527

LM=111
0 0
0.0208280514086075 -0.325644945020787
-3.72987413812136 0.228943225793303
-7.10980453529836 0.40036141102756
-12.7287491167683 -0.60930318364138
-14.7069177051066 0.248779538604051
-14.6946862628073 1.07710763265641
-13.6875012194687 4.71623112149105
-7.2367557046043 4.15155916474299
-2.43704725178488 3.7963256490726
-2.50994552282103 1.31729165420054
-13.5399639838367 4.61612549908363
-13.3758067927769 4.53258270629717
-13.2180212936002 4.4376035628261
-13.0695962136106 4.32858994734556
-12.9330467247407 4.20502898875456
-12.810782379607 4.0673142807631
-12.7050309712247 3.91653942914569
-12.6176683339956 3.75440233098468
-12.5500550698133 3.58306958431868
-12.5029426451184 3.40498587678524
-12.4764773119178 3.22266594155283
-12.4702901816306 3.03851810092078
-12.4836349941973 2.85472993005558
-12.5155321461582 2.67322019112522
-12.5648905097685 2.495643289002
-12.6302311155139 2.32426353454623
-12.7110721762891 2.15871372404241
-12.8061312426578 2.00088624618402
-12.9144405119931 1.85182795028366
-13.0350842078616 1.71255156391856
-13.1671784859362 1.58407035351406
-13.3098441743358 1.4674238165948
-13.4621730122718 1.36369506147173
-13.6231884952147 1.27401806983961
-13.7918015981844 1.19957198072535
-13.9667647194205 1.14155438002801
-14.1466255346777 1.10111460505173
-14.3296946254209 1.0791653025488
-14.5141042274398 1.07556402572025
-7.47331772468648 4.2322495935855
-7.711758040743 4.30732613122023
-7.94873371477513 4.38687827172956
-8.18272732387243 4.4748032829029
-8.41311828387119 4.57178306949659
-8.63989294214926 4.67695423140566
-8.86345367975895 4.7888065176205
-9.08446067023845 4.90563134686226
-9.30371528657854 5.02571737948704
-9.52208273846385 5.1474111251115
-9.74044723847264 5.26911118850598
-9.95968637454866 5.38922963395322
-10.1806561511594 5.50613703201545
-10.4041773176012 5.61809648248105
-10.6310155789928 5.72318802498106
-10.8618463110615 5.81922307353057
-11.0971904524335 5.90365017615446
-11.3373065924835 5.97346158235202
-11.5820161086775 6.0251237901359
-11.8298741407394 6.05454652416116
-12.0798424782337 6.0574938263007
-12.3282902811246 6.02968000648747
-12.5705409893579 5.96781495594409
-12.8008817513763 5.87047048061908
-13.0134614076653 5.73867840971258
-13.2033330919601 5.57577449461962
-13.3670924207991 5.38656294293057
-13.5028918275826 5.17631758188957
-13.6100442553629 4.95007266186875
-2.69934821898892 3.73460631166236
-2.96895087761682 3.72532660624478
-3.23747069846239 3.75299719507458
-3.50248281988353 3.80484237811187
-3.76431445971283 3.87110182052584
-4.02433698800892 3.94375578941205
-4.28472000253428 4.01545525305381
-4.54730631595976 4.07854791752421
-4.81326468391039 4.12528336362583
-5.08217711060303 4.14972173897116
-5.35222124681318 4.15126748496226
-5.62189279450805 4.13621415996395
-5.89114270125663 4.11470126037996
-6.16062177394257 4.09636610719811
-6.43059118140753 4.08810245892401
-6.70062975499619 4.0938109262681
-6.96990569007468 4.11501904254999
-3.59898713883836 0.341029709890098
-3.48464474073863 0.470193554019277
-3.37549152470835 0.603850997783478
-3.25966559802438 0.731702228154852
-3.12936149177855 0.844647205218781
-2.98269882961834 0.935121004765995
-2.82266257275744 0.999198998556861
-2.6543987615464 1.03691475287114
-2.48247020940541 1.05080317962544
-2.31007588407954 1.04407118231056
-2.13926175573686 1.01964723374691
-1.97132910856525 0.979911861770496
-1.80714602045326 0.926725289181835
-1.64733556092513 0.861539358135771
-1.49237692623576 0.785515928864913
-1.34264825497237 0.699632427428951
-1.19842688993269 0.604776303366316
-1.05984926605582 0.501836831221711
-0.926820679223956 0.391806909963184
-0.798852151083254 0.275917615622001
-0.674779674802691 0.155852581414203
-0.552293769603849 0.0341544489795866
-0.42722896735961 -0.0849057385455773
-0.293002693091338 -0.193532101557896
-0.142659990106466 -0.278447896656779
ID=Pseudomys australis MEEC0 PM 73528

LM=111
0 0
0.221585893578021 -0.515141499169955
-3.65739165964578 0.20607209929712
-7.16380676980325 0.578634983111199
-13.6858725755255 -0.709393980408008
-15.3409048552515 0.182821051758037
-15.0132125775114 0.848978412666825
-13.5785223400036 4.55271696296851
-5.5240947593678 4.13516797268449
-2.33724710950584 3.8480277933685
-2.2585897972386 1.4944507349394
-13.3972223255779 4.52819554852855
-13.2175574501651 4.49396644016237
-13.0444123326494 4.4356851092309
-12.891341826096 4.33667643522862
-12.7779247175141 4.19414496309276
-12.7091849476314 4.02501648233412
-12.6754516894384 3.84534322398153
-12.6665556483996 3.66264336875941
-12.6758436481354 3.47991917032764
-12.6992812158418 3.29844529527884
-12.7343937931129 3.11885259448359
-12.7796307768441 2.94153116280148
-12.8340128009685 2.76679099045358
-12.896932642011 2.59493482669874
-12.9680388655511 2.4262954511699
-13.047164315123 2.26126059176639
-13.1342796597798 2.10029344091877
-13.2294607755962 1.94395263258384
-13.3328627274212 1.79291391001427
-13.4446945064748 1.64799504908232
-13.5651904465508 1.5101827015816
-13.694572942623 1.38066037017149
-13.8330013192616 1.26083344828786
-13.9805027706282 1.1523434386371
-14.1368824991215 1.05706053591482
-14.3016178000581 0.977039004514898
-14.4724552889103 0.914815136377077
-14.6502952615369 0.871560569908045
-14.8320017249057 0.849506258953915
-5.81511826808075 4.22628396771812
-6.10800678497572 4.31122746864425
-6.40205211617275 4.39208648081861
-6.69655305706465 4.47127552070635
-6.99076913011327 4.55151416195859
-7.28386207887871 4.63575299346065
-7.57484503779702 4.72699963012
-7.86258499724521 4.82799566598635
-8.14592692777605 4.94073898725226
-8.42398675924805 5.06595381193118
-8.69655846421768 5.20272391067379
-8.96444637619663 5.34847547541334
-9.22952802397781 5.49928441453223
-9.49450555806599 5.6502801403455
-9.76245964634202 5.79592867487155
-10.0363255679395 5.93014060638167
-10.3183369108785 6.04631000298908
-10.6094369367716 6.13747434938112
-10.9081727444296 6.19672142535744
-11.2123041314769 6.21845205292308
-11.5166133049968 6.19888849088168
-11.8152867309004 6.13714741390669
-12.1027535053576 6.0350786262571
-12.3745647828968 5.89647340838076
-12.6277031559437 5.72604227361762
-12.8604437011393 5.52859627237707
-13.0720256393558 5.30857716307525
-13.2623243637887 5.0698731264882
-13.4316018333863 4.81579968443971
-2.5155069002288 3.83714746379581
-2.69405230431426 3.8331687205761
-2.87260537209761 3.83672530346664
-3.0508159252189 3.84833445520919
-3.22829296906791 3.86824091388155
-3.4046879956566 3.89618394066953
-3.5798459645081 3.93109112283683
-3.75400153585961 3.97074115501783
-3.92790728858497 4.01150204085896
-4.102676413406 4.048374190039
-4.27916864173642 4.07577498663917
-4.45724939653979 4.0894829538842
-4.63588631229961 4.08920377916351
-4.81412920601068 4.08038254401977
-4.99266724726247 4.07556098919014
-5.1703846639303 4.09224130658377
-5.34635741229811 4.12306925507644
-3.51010801832439 0.300792220751608
-3.4038759016113 0.44664495623683
-3.29350314384181 0.589367169290869
-3.16707590214311 0.71798368655637
-3.02299780637498 0.82642572826341
-2.86379987778483 0.91115776989457
-2.69361903973473 0.970939788597025
-2.51669257243818 1.00623369449319
-2.3366588501847 1.01841842735466
-2.15642210034363 1.00917577088082
-1.97827393316516 0.98015225231217
-1.80406773696397 0.932837379163302
-1.63535658003691 0.868573822913379
-1.47345969015471 0.788641312508145
-1.31944187857887 0.694381087734313
-1.17460150062527 0.58782608828901
-1.03784137247874 0.470004114980082
-0.90889352018052 0.343655300014061
-0.785647276215936 0.21171681898811
-0.664489045256609 0.0778451645534786
-0.54050064637157 -0.0534054796915377
-0.408537760219088 -0.176615342793281
-0.26522312165199 -0.286403475416657
-0.110422770286291 -0.379326644200132
0.0534842164112576 -0.455090334654903
ID=Pseudomys australis MEEC0 PM 73530

LM=111
0 0
0.26912175606432 -0.271498882019076
-3.71948347132668 0.30257096108778
-7.2146706494274 0.36454536103698
-14.2862058305244 -1.13523548296212
-16.4994562101348 0.172339769054664
-16.2147119284368 0.71007388487586
-15.1441688756232 4.3828644802482
-8.1006503696928 4.37437462295268
-3.08157166906326 4.22071229646252
-2.56336361630766 1.61507019885372
-15.0716169338675 4.22136012866563
-14.9126557091481 4.12057964463881
-14.7462663821289 4.03203948244919
-14.5818296226812 3.93993767087329
-14.4235322633075 3.8376801569467
-14.2753438887991 3.72129186738688
-14.1418989581705 3.58829034252463
-14.0284812154717 3.43787098188733
-13.9402634893 3.27142016247097
-13.8809870018589 3.0925831201009
-13.8519154854019 2.90695388200351
-13.8515498676381 2.71857031376313
-13.8770579857408 2.53187893360442
-13.9249702413244 2.34961066339852
-13.9919957282975 2.1734441472907
-14.075322409341 2.00435530388227
-14.1726681405213 1.84291243590606
-14.2822253316799 1.68947919839859
-14.402576415845 1.54434451684018
-14.5326122262304 1.40780581609362
-14.6714625742621 1.28022683156432
-14.8184392118697 1.16208454219656
-14.9729874177963 1.05401616019266
-15.1346424858037 0.956874658144152
-15.3029810590416 0.871805981460063
-15.4775584824947 0.800362437445587
-15.6578076505374 0.744683606340962
-15.8428501977758 0.707806292969415
-16.0310844955567 0.69425104520242
-8.36050298382623 4.42367493958792
-8.61592954359679 4.49224201457229
-8.8651810997688 4.58068475548248
-9.10740048398377 4.6869349929884
-9.34295538808608 4.80729317150502
-9.57348560541983 4.93705445951982
-9.8015337761576 5.07114761787583
-10.0299465928075 5.20462001335823
-10.2612934008774 5.33293588690393
-10.4974540970798 5.45216307960377
-10.739432577114 5.55911147064078
-10.9873819317745 5.65142186300506
-11.2405361481057 5.72750806385253
-11.498355999681 5.78672916694464
-11.7595267185888 5.82884081628093
-12.0228777477675 5.85404516106866
-12.2872995656092 5.86274789382286
-12.5517727822427 5.85540760549558
-12.8153573989903 5.83242236299296
-13.0771550349046 5.79404532816141
-13.3362503643901 5.74031757776802
-13.5916326557794 5.67100500494613
-13.8420868658158 5.58552597344469
-14.0860260146314 5.48285798656543
-14.3212213876396 5.36141039909172
-14.5443294343399 5.2188650281694
-14.7500366044219 5.05203998344017
-14.9295279846168 4.85706322914769
-15.0672973513811 4.63288595873695
-3.36015365876626 4.19931005376866
-3.64023242730613 4.21150330185322
-3.91920801746841 4.23952318415418
-4.19697713360862 4.27781051337191
-4.47393476033142 4.32164007253762
-4.7508101091377 4.3660020724031
-5.02844225661318 4.40532520894615
-5.30738574923736 4.43383964575083
-5.58748257977255 4.44681277721362
-5.86785667370493 4.44239235384336
-6.14759130612795 4.42274457501555
-6.42647767185121 4.39337133370251
-6.7050646453035 4.36130383317
-6.9841236926727 4.33358602914642
-7.26406547068694 4.31650514916894
-7.54400621297985 4.31525362368063
-7.82381695189322 4.33374273828048
-3.61131859889381 0.454710618815618
-3.51252498156152 0.613510802496707
-3.40363174824788 0.765495841310044
-3.27837701588053 0.90424457132609
-3.13489256779555 1.02400804537592
-2.97449150840234 1.11971513317241
-2.80061306108036 1.18815253246433
-2.61808282462525 1.22831076995672
-2.43159795404191 1.24130128804423
-2.24499579805651 1.22949215634775
-2.06106829973816 1.19569082954698
-1.88171853917979 1.14263323206538
-1.70820227439387 1.07276776362567
-1.54132695301075 0.988221651393036
-1.38157332223163 0.890858015350152
-1.22913548628637 0.782374443273177
-1.08387856956074 0.664427958933052
-0.945198863399307 0.538794053413088
-0.811755502725528 0.407591898938002
-0.681044268704367 0.273648747331737
-0.548880993926989 0.141123985095642
-0.409329421105003 0.0164022793705228
-0.25658466736891 -0.0917619038214872
-0.0892240721616801 -0.175644420687572
0.087366923284149 -0.233740251603183
ID=Pseudomys australis MEEC0 PM 73531

LM=111
0 0
0.239824981315956 -0.23248836645732
-3.6574898471658 0.50019986544474
-7.0254077509077 0.83259340183638
-13.9521094741824 -0.69604274484474
-15.9396191111502 0.2354828162475
-15.4839632828796 1.11348099079506
-14.6282004519948 4.75143143574912
-7.6651905536532 4.4266366030782
-2.39873637931956 4.1713523687418
-2.43998612030742 1.66383950197572
-14.4465783236365 4.68500306275684
-14.2643598980299 4.62021849086872
-14.0834706525024 4.55184067786023
-13.9069200403592 4.47302627249596
-13.7396164894125 4.37625396377858
-13.5885665449417 4.25578188530754
-13.4609528563447 4.11072154784687
-13.3609328660618 3.94553743610535
-13.2883070849075 3.76643955857792
-13.2406652295604 3.57908349156679
-13.2150796843104 3.38742709188317
-13.2090735978736 3.19413849376392
-13.220827076326 3.00109655627376
-13.2491132417599 2.80976367471944
-13.2931715544136 2.62142500788079
-13.3525827765684 2.43734144919146
-13.4271550377576 2.25885001561075
-13.5168146001502 2.08742810109921
-13.6214914527611 1.92472717801834
-13.740996024236 1.77256706282295
-13.8748908490061 1.63288100813537
-14.0223758700383 1.50760134090401
-14.1822172890186 1.39849099666405
-14.3527525036744 1.30694798156322
-14.5319851608076 1.2338298881722
-14.7177529692402 1.17933997261169
-14.9064923345417 1.14317922301034
-15.0989795370201 1.12349940891494
-15.2924223726245 1.11775061105276
-7.93003763938386 4.47069558155998
-8.19207998855106 4.52912270820609
-8.45005272822229 4.60347367418667
-8.70279855435652 4.69402618777709
-8.94956988023448 4.79980884663026
-9.19028794065826 4.91875704985189
-9.42563863344459 5.04802968376871
-9.65697289106203 5.1843795200782
-9.88607708766453 5.32445469618928
-10.114909914744 5.46497658599052
-10.3453731193688 5.60280956875346
-10.5791392667046 5.73496715146505
-10.8175326031359 5.85859527529879
-11.0614505741415 5.97095797343485
-11.3113172634549 6.06943669950393
-11.5667236000472 6.15144726201179
-11.8276464503818 6.21484290384794
-12.0927791168946 6.25737650126512
-12.3605910346541 6.27707733737376
-12.6290992155706 6.27217448858158
-12.8958724269672 6.2411101066445
-13.1580207192948 6.18257001239497
-13.4121790308947 6.09555228113974
-13.6545101024262 5.97949425254391
-13.8807688926024 5.83446836543133
-14.0864881389958 5.66142617315518
-14.2673314358529 5.46241719721014
-14.4195918128895 5.24066432665687
-14.5398223064679 5.00248292541592
-2.67698845270807 4.07846150069965
-2.97165893558827 4.0687775999591
-3.26510367682139 4.10046635739399
-3.55600149497166 4.15113465121291
-3.84575205480207 4.20812870574733
-4.13595302995084 4.26279575406318
-4.42771799025909 4.30834204203486
-4.72135556466124 4.33956463496475
-5.01631087269815 4.35381763358875
-5.31162795270655 4.35230145426187
-5.60672068811658 4.34014528817457
-5.90166463189649 4.32464834029619
-6.19677708797179 4.31288898788162
-6.49210554185441 4.31015448796668
-6.7872965499597 4.31953175939881
-7.08176511769381 4.34224757848029
-7.3749091310999 4.3782652414614
-3.53423681414121 0.628717559340002
-3.40738657887124 0.753665592837197
-3.27344027904137 0.870944829581547
-3.1305383958552 0.977100086844005
-2.97807064798091 1.06896609811138
-2.81653109836724 1.14373063355656
-2.64737480285164 1.19917038121723
-2.47287625371333 1.23387432626397
-2.29539869515016 1.24742206298231
-2.11753628013615 1.24019395826381
-1.94156354297063 1.21323124786825
-1.76936917693319 1.16796948104245
-1.60243009113756 1.10602883924079
-1.44184016204371 1.02907719406207
-1.28834947850077 0.938765288229433
-1.1423807391079 0.836718886211073
-1.00400183515098 0.724575297668949
-0.872831940935196 0.604059927173331
-0.74785362644013 0.477116909434727
-0.627092487878066 0.346138331680361
-0.507148464526299 0.214397424549321
-0.38275793511733 0.086846441766658
-0.247325199824469 -0.028887190184319
-0.09626022101199 -0.123308743971269
0.0687653881782746 -0.190573445169899
ID=Pseudomys australis MEEC0 PM 73532

LM=111
0 0
0.231813709956104 -0.5227751849848
-3.76907682009328 0.237955979451808
-6.44221417662256 0.494111192017672
-13.3226917079072 -0.93737828507944
-15.4907978285504 0.199737455431528
-15.1406874617184 0.94124551565224
-14.00926082688 4.8229308319488
-6.89139591534544 4.12976464408032
-2.1628740920628 3.74166455225488
-2.41402466969056 1.31558260394598
-13.8221759128671 4.75471818549852
-13.638206143813 4.67853247766721
-13.4592687680732 4.59122168699459
-13.288236031346 4.48934588058308
-13.1292370452227 4.36961163371273
-12.9876513335532 4.22976407906811
-12.8693306609519 4.06976581392198
-12.7790253044759 3.89259878090163
-12.7186004849716 3.7030101466108
-12.6872232824373 3.50646405542446
-12.6822083271963 3.30744519164814
-12.7003008812306 3.10914954172688
-12.7384336669435 2.91368742593955
-12.7940168250852 2.7224330312243
-12.8649718528613 2.53631651236631
-12.94966714951 2.35602297322616
-13.0468313951688 2.18211920834807
-13.1554736028078 2.01513353292307
-13.2748173575404 1.85560829407334
-13.4042477973065 1.70413924527352
-13.5432699054611 1.5614083329339
-13.6914732844225 1.42821873208748
-13.8485018498827 1.30553704161157
-14.0140231734118 1.19455417958815
-14.1876941453668 1.09678115003989
-14.3691123064161 1.01421898207366
-14.5577271911301 0.949699730921959
-14.752621572975 0.907696677289504
-14.9499531672518 0.896757594687899
-7.1516380898961 4.20399339707222
-7.40979629529769 4.28512469476845
-7.66408240619799 4.37765527939521
-7.91340567065342 4.4828286376619
-8.1572114996387 4.60024058377496
-8.3954731874905 4.72854809652333
-8.62866125092684 4.86587758673092
-8.85767415859595 5.01007480907984
-9.08375118050607 5.15884096969929
-9.30838633152359 5.30977976447441
-9.53325199214933 5.46037661988067
-9.76012853547993 5.60792846675835
-9.99082438196352 5.74943984265002
-10.227062986243 5.88150619984002
-10.4703041411431 6.00021941864194
-10.721473163619 6.10116283528357
-10.980196580696 6.17949770649427
-11.2458740907152 6.23087541620974
-11.5156947440202 6.25160285442189
-11.7860828861572 6.23981557005827
-12.053156805862 6.19576332673857
-12.3135049269313 6.12154218333281
-12.5646491919532 6.02037782447093
-12.8051037794044 5.89586815029563
-13.0341786024244 5.75145516744858
-13.2517153611642 5.59016565899203
-13.4578623905574 5.41454049066208
-13.6529160012047 5.22666315497373
-13.8372219683294 5.02822558743382
-2.41739226399766 3.66768237144098
-2.68246687201815 3.65276001181801
-2.94712017446172 3.6768110142284
-3.20877144216287 3.72389137529633
-3.46789855896206 3.78302483594981
-3.72610499668648 3.84642078351904
-3.9847637119685 3.90795570313492
-4.24496610671796 3.9625814111653
-4.50722341458513 4.00627103405333
-4.7713766962111 4.03647341401915
-5.03676346398571 4.05276474432832
-5.30263117095136 4.05719409648396
-5.56853288745779 4.05397567625601
-5.83441062905048 4.04869786265712
-6.10033854980453 4.04751831288065
-6.36610694529749 4.05664813777141
-6.63079845046651 4.08215276566658
-3.60676530555987 0.312948068419409
-3.46464085622402 0.422166296773508
-3.33024050780546 0.541017690517627
-3.19031041608213 0.65323567371339
-3.03910518880424 0.749501136713519
-2.87648470348719 0.824978306457133
-2.70520075259017 0.877992016824006
-2.52857130403846 0.90898186453259
-2.34951918218208 0.919367086266896
-2.17034880618975 0.910818283614544
-1.99283823769328 0.884909749585364
-1.81839442426197 0.843009318288023
-1.64817960714705 0.786285246345157
-1.48319039662822 0.715763897274648
-1.3242868452144 0.632407716064267
-1.17217376233545 0.53720242467825
-1.02732814203192 0.431248961839816
-0.889864454358672 0.315862151012271
-0.759319754894164 0.192685228015203
-0.634334502725023 0.063855417842128
-0.512194398904398 -0.0676893464564422
-0.388255917614754 -0.197552811524439
-0.255678550182062 -0.318589680314
-0.107290281677603 -0.419644923434475
0.0572374944494025 -0.488467843643673
ID=Pseudomys australis MEEC0 PM 73534

LM=111
0 0
0.252077885657453 -0.343749269436345
-4.09453211467048 0.29842732850175
-7.14196273974512 0.557991632810799
-14.9476059508739 -0.725333815559229
-16.53699203764 0.172663650185392
-16.2418698234987 0.837409316395452
-15.1457396669966 4.95979496766816
-7.3563151548933 4.37431670708655
-2.87572112327626 4.11772501637058
-1.81863797955487 1.75199476614272
-14.9281159476481 4.90494411178832
-14.7179580079019 4.82613573721056
-14.5174299999165 4.72528287804231
-14.3286338053438 4.60385942501877
-14.153711999344 4.46316452811432
-13.9948724175869 4.30451852812284
-13.854430040983 4.12952009620237
-13.7344476244039 3.93980959356617
-13.6369963959676 3.73759283975329
-13.5637803126793 3.52538644906161
-13.5160503654081 3.30602534125939
-13.4945001097234 3.08255315692441
-13.4992201932072 2.85807589828178
-13.5297208236982 2.63560995358842
-13.5850123430316 2.41795445874459
-13.66372083535 2.20760717300858
-13.7642125714922 2.00672818297456
-13.8847064658792 1.81714438913778
-14.0233626229596 1.64038230754183
-14.1783443500553 1.47771542806314
-14.3478546200175 1.33021801145888
-14.5301530824388 1.19881763916443
-14.7235566157407 1.08434627579977
-14.9264288213483 0.987589329778977
-15.1371589828276 0.909338224378278
-15.35254872195 0.850808131101252
-15.5738680649339 0.812199426508744
-15.7979125859518 0.795331442351686
-16.022501916008 0.802378200458059
-7.64118420574217 4.41244550919323
-7.92065246018983 4.48128490721454
-8.19602971082784 4.5651089226992
-8.46786864434813 4.65981689912584
-8.73659012145345 4.76305994477721
-9.0026651161326 4.87295817781196
-9.26667026363762 4.98775004310781
-9.52928871846589 5.10568648155655
-9.7912797308138 5.22501417982592
-10.0534304968806 5.34399274163835
-10.3165034888057 5.46092080201885
-10.5811881957038 5.57415768835104
-10.8480650708511 5.68213512153251
-11.1175828618554 5.78335612095176
-11.3900472137927 5.876380437611
-11.6656170376131 5.95979703847306
-11.9443043023644 6.03218408751738
-12.2259682166473 6.0920550805499
-12.5098211671478 6.13772679498925
-12.7961715376201 6.16750761950127
-13.0838419354235 6.17917300422009
-13.3716238484756 6.17012226619209
-13.657681699936 6.13717129140687
-13.9391940667643 6.07644393828318
-14.2118036317533 5.98340882599384
-14.4689153056829 5.85333678808557
-14.7012219854693 5.68263051397291
-14.8974981996864 5.47121551016557
-15.0466404198605 5.2270140882973
-3.11472167345593 4.04111434629988
-3.36598154220317 4.02884803829697
-3.61627660578192 4.05711755843788
-3.86317467900686 4.10719172720271
-4.10796765116693 4.16707259039159
-4.35235549543614 4.22862398993004
-4.59781806647586 4.28572939353994
-4.8452698605077 4.33345173981462
-5.0949059839585 4.36794078813591
-5.34620471987655 4.38687088283159
-5.59820923102214 4.39010070440086
-5.85005646781556 4.38007527562957
-6.10144560915708 4.36161718528834
-6.35269109075502 4.3411939258016
-6.60430303569024 4.32599530042456
-6.85634658022119 4.32298891939612
-7.10796015246675 4.33793921178105
-3.91464928599442 0.384904286902238
-3.75931335506246 0.511495075054123
-3.61465672010186 0.650413351231061
-3.46951731965273 0.788838145118195
-3.31724339513773 0.919208788210376
-3.15406815938776 1.03567904001079
-2.97880218621529 1.1329513969975
-2.79241422901765 1.20666828369594
-2.59763727980123 1.25398424677835
-2.39817102035027 1.27395420472689
-2.19778503359128 1.26737650036378
-1.99969483590869 1.2362194792483
-1.80633485528418 1.18298434602839
-1.61940970707404 1.11024533555043
-1.44004874378755 1.02041168816723
-1.26895267960315 0.915655050045961
-1.10648249151744 0.797935110139591
-0.952671628182775 0.669081411458846
-0.807142525475015 0.53091879632661
-0.668885652821301 0.385454893422397
-0.535817944569684 0.23520342773008
-0.403984843098927 0.0838406350714352
-0.266412685089991 -0.0623391852564218
-0.113066628987171 -0.191831978971921
0.0614046224177574 -0.287842490552228
ID=Pseudomys australis MEEC0 PM 73535

LM=111
0 0
0.18465449972735 -0.49683031598915
-3.7939872733415 0.192043689407
-7.354947711828 0.5178171376553
-13.62184867606 -0.858064639584
-15.76426862431 0.30303451822135
-15.66344742081 0.782724617093
-13.96464811823 5.252711689668
-7.052789137533 4.2983591256065
-2.3800550348815 3.936325129387
-2.3539640264715 1.437699826523
-13.759574297969 5.16947389496066
-13.564921738601 5.06413884652641
-13.3834894559539 4.93738916273561
-13.2186634539638 4.78969627452995
-13.074268883338 4.62197445506011
-12.9542165572654 4.43616096215529
-12.8616715848259 4.23516093547566
-12.7986231300025 4.02303273564262
-12.7653490579014 3.80421905543625
-12.760558255932 3.582906457147
-12.7818835161345 3.36253662207585
-12.8264693467441 3.14564200107573
-12.8914321812596 2.93392947213364
-12.9741283134201 2.72847206229552
-13.0722660260448 2.52990828718262
-13.1839240126226 2.33860462840935
-13.3075238366822 2.15477639807806
-13.4417869696727 1.97857246699341
-13.5856904806934 1.81013682653669
-13.7384290975486 1.64965573320322
-13.8993843686219 1.49740153172756
-14.0681031642582 1.35378004337963
-14.2442837081066 1.21939453387364
-14.4277708800991 1.09514232923052
-14.6185573704177 0.982380663751628
-14.8167887415231 0.883236587464607
-15.0227449652172 0.801261381770811
-15.236658119695 0.743043632324198
-15.4554107535322 0.723151572306784
-7.30561906273759 4.35241604643239
-7.55497599128847 4.4207135100533
-7.80030100659132 4.50234631471645
-8.04156618282425 4.59532140695186
-8.27901626109186 4.69766737763262
-8.51305039620923 4.80761417282978
-8.74415800111388 4.92359595250917
-8.97288404162099 5.04421255304613
-9.1998122349757 5.16818258787468
-9.4255579846564 5.29429543455026
-9.65076846622336 5.42136342445838
-9.87612620969707 5.54817155706186
-10.1023547111225 5.67342156131665
-10.3302238660088 5.79566574591668
-10.5605496344134 5.91322384955477
-10.794183775809 6.02407781486495
-11.0319763639948 6.12573679668451
-11.2746889439907 6.21507530048712
-11.5228144715605 6.28816834656828
-11.7757807880151 6.34013548786218
-12.0330780165069 6.36567086854424
-12.2915677825621 6.35933113565904
-12.5467233484667 6.31732438733194
-12.7932082820616 6.23899356001554
-13.0265003078093 6.12723015758751
-13.2441061532644 5.98728285064988
-13.445621448524 5.82498089777418
-13.632032999248 5.6455199477325
-13.8049675405565 5.45303765212778
-2.64195255045383 3.92601635602053
-2.9040352638251 3.92327719432998
-3.16604719823998 3.92977029150061
-3.42752176996062 3.9476508848039
-3.68764141027669 3.97960890816027
-3.94510305759374 4.02852037244625
-4.1984636849235 4.09556104700516
-4.44870184255 4.17365025726229
-4.70329445509316 4.23530503079586
-4.96455199349444 4.25039519169903
-5.22612061972391 4.23370132180065
-5.4873117143996 4.21145231773369
-5.74900390504987 4.19641967954956
-6.01110417225433 4.19312602673708
-6.2730626477138 4.20250031771612
-6.53431567924321 4.22396362654351
-6.79444416136339 4.2563688480282
-3.64733846210563 0.307962152381916
-3.52143870302441 0.446305281688424
-3.40747092370562 0.594808478932958
-3.28901272579395 0.73969857864764
-3.15203591878062 0.866998533923835
-2.99280474950259 0.964694299990857
-2.81698328409168 1.0282353332781
-2.63266831363428 1.06012112119051
-2.44561832917508 1.0653926500265
-2.2592064918179 1.04859116181354
-2.07541573880151 1.013059925907
-1.8955591661967 0.961100993842368
-1.72066882593701 0.894269688466026
-1.5516886426627 0.813628643888968
-1.38955945726798 0.719951450587981
-1.23522754983546 0.613899557882999
-1.08957120425921 0.49619610056028
-0.953213056668893 0.367816211953459
-0.826151009657762 0.230207724650165
-0.707105726012556 0.085584319735597
-0.592418339568359 -0.0625436796790337
-0.474365308898999 -0.208016131105712
-0.340154599271855 -0.338674329312469
-0.18053177049595 -0.433932556059867
-0.000122258993724642 -0.483608905235608
ID=Pseudomys australis MEEC0 PM 73537

LM=111
0 0
0.090530521502407 -0.197351617665425
-3.8462981847954 0.121774625740326
-7.1081764868198 0.379010885266974
-14.5874131973117 -1.04667792489197
-16.5331668990766 0.198618322121392
-16.4328571157631 0.87687567489282
-15.2602515413235 5.28584961066914
-8.17360821319168 4.34761125050772
-2.37645260680711 4.04540898886796
-2.4124115696377 1.49542496906999
-15.0142586189731 5.25003962831165
-14.7732787305442 5.18901313068788
-14.5399947713771 5.10313040366174
-14.3171918440172 4.99286362964944
-14.107823080873 4.85881793565585
-13.9150671135638 4.70180313693902
-13.7424448002726 4.52307207790396
-13.5934184498041 4.32413397009256
-13.4716916133843 4.1074148056881
-13.380604076404 3.87613633611015
-13.3227564268127 3.63437933985266
-13.2995632213284 3.38685974389771
-13.3109770280596 3.13848661446733
-13.3555183205037 2.89383521658543
-13.4306012328457 2.65672686995505
-13.5330090909743 2.43003480901003
-13.6593461338521 2.21571606366945
-13.8063629127619 2.01498138986907
-13.9711370247447 1.82851253946925
-14.1511409396913 1.65666684018075
-14.3442396452425 1.4996462251181
-14.5486514087026 1.35763173271696
-14.7628932929299 1.23089411964595
-14.9857201535464 1.11989722559023
-15.2144561811698 1.02600190636244
-15.4511109553709 0.949183595265627
-15.6932675792303 0.891991458794568
-15.9396754325428 0.857395927508884
-16.1883888640713 0.850064304928443
-8.42102732733871 4.44574495803882
-8.6662382680621 4.54925774293132
-8.90799354688664 4.66059219696515
-9.14559678473113 4.78053424160103
-9.37906770126068 4.90834396972651
-9.60908754787137 5.04227606058153
-9.83677680615951 5.18014042968009
-10.0634427240338 5.31968409705699
-10.2903891791342 5.45877134437445
-10.5188061142976 5.59542952315562
-10.7497180031645 5.72782926797239
-10.9839636958459 5.85424084719726
-11.2221907395666 5.97298873605609
-11.4648504049695 6.08241153800232
-11.7121892107706 6.18083133186773
-11.9642341823865 6.26653348647225
-12.2207694780826 6.33775736680851
-12.4813071278664 6.39270023212459
-12.7446034270847 6.42948949242155
-13.0102525588379 6.4464331144202
-13.2764123573471 6.44173523157503
-13.5411595822233 6.41379549243184
-13.8021588918814 6.36124092758886
-14.0566755926582 6.28302703298457
-14.3016170328182 6.17854496994305
-14.5336066825941 6.04772682495352
-14.7490962755887 5.89113768641526
-14.9445138792845 5.71004362789122
-15.1164449340836 5.50644306499072
-2.6998806696759 4.03129697962481
-3.02274430555896 4.05711214504508
-3.3426302000907 4.10851694862892
-3.66018810957801 4.17298282379204
-3.97726177888346 4.23985150313973
-4.29566719389534 4.30003209854589
-4.61638459912393 4.34627910115477
-4.93922029615677 4.37416863040242
-5.26315572810005 4.38303950448885
-5.58715632617233 4.37584896464747
-5.91045723285818 4.35784837623217
-6.23369556112313 4.33491124856131
-6.55697647875978 4.31257011170669
-6.88057814680683 4.29553914274628
-7.20453020821638 4.28767965169778
-7.5285469061154 4.29211590913484
-7.85202189676979 4.31139806299536
-3.6962448065902 0.223252053331227
-3.56103621459342 0.344002706775508
-3.43429854761257 0.473715452765011
-3.30862090867511 0.604470572181489
-3.17778556187415 0.730037222646551
-3.03748308427808 0.844887079470646
-2.88562396663423 0.943920992946362
-2.72254681911978 1.02281830269583
-2.55018661928628 1.07887981226904
-2.37179454464348 1.1110306932777
-2.19071267437864 1.1197373515332
-2.00988921601335 1.10637987822049
-1.83170542210789 1.07270078980339
-1.65803485812343 1.02045810766259
-1.49037114157801 0.951278568697041
-1.32993329428481 0.866648602155428
-1.17770163072274 0.767989796606307
-1.03435264511655 0.656792582247706
-0.900043558851719 0.534804318736623
-0.773964901030425 0.404299635384212
-0.653532529961965 0.268537820101632
-0.533131080494424 0.132728754879027
-0.403151613193906 0.00608891901298256
-0.253601432047525 -0.0966248164203563
-0.0861023223126876 -0.163143638059999
ID=Pseudomys australis MEEC0 PM 73538

LM=111
0 0
0.154500957215696 -0.340946643388752
-4.3985727511744 0.376826353171488
-6.9363730450064 0.45362974445904
-14.882924425128 -0.97175685776064
-17.056846953608 0.543955198763968
-16.7607944532592 1.02974424541792
-15.731265765304 5.22262596589904
-8.392488007536 4.4897211149272
-3.14708585615664 4.2646707397072
-2.8362854099664 1.61179641885328
-15.5405296149355 5.11994359970727
-15.3482294530673 5.02020636322461
-15.1566469046457 4.91910350433954
-14.968326780146 4.81207278331863
-14.7865315022119 4.69434516871954
-14.6157446086619 4.56120934119629
-14.4619990301877 4.40877284888512
-14.3324659294071 4.23532879345373
-14.2338112950921 4.04283658004928
-14.1695426538229 3.83616980176832
-14.1393912209801 3.62179159493296
-14.1401829028508 3.40524422282689
-14.1677188601673 3.19040456446384
-14.2180062333349 2.97969038061997
-14.2877343912889 2.77456131869825
-14.3743268427896 2.57594212052933
-14.4758383079073 2.38450185294965
-14.5908241130485 2.20082409490398
-14.7182233714443 2.02551424017113
-14.8572648340911 1.85927229146902
-15.007390730441 1.70295131181397
-15.1681900907371 1.55761348485249
-15.3393340308621 1.42458880383273
-15.5204992959457 1.30554234504642
-15.7112690127167 1.2025462924379
-15.9109891924604 1.11814975447336
-16.1185628601481 1.05541721967555
-16.3321651928316 1.01786941677951
-16.5470750402149 1.00905950091182
-8.65659035046908 4.57993048188048
-8.92054633834686 4.67056495513484
-9.18213736888906 4.76778929924529
-9.44007795713355 4.87431470948077
-9.69398549366748 4.9901347293276
-9.94419959949465 5.11374513259561
-10.1915042605006 5.2430885289178
-10.4368812605219 5.37605804491613
-10.6813522865521 5.51068811745441
-10.9258979468402 5.64518332878931
-11.1714246087622 5.77787942756788
-11.4187563400069 5.90718199128617
-11.6686339866538 6.03149848599117
-11.9217142749533 6.14916947215565
-12.1785602775762 6.25839742929843
-12.4396186232063 6.35717237569185
-12.7051742816006 6.44319322271199
-12.9752722278664 6.51378879990139
-13.2495925707909 6.56585172466063
-13.5266912808593 6.59577904014797
-13.8057708950481 6.59976362503512
-14.0836820770624 6.57373043843871
-14.3564019889695 6.51412102180862
-14.6187756317916 6.4186510382962
-14.8651280447532 6.28713064570516
-15.0902891549218 6.12182476481462
-15.2905798819327 5.92703756530041
-15.4642543245804 5.7081228754563
-15.6113010683374 5.47046225690942
-3.41353151051768 4.14271855156231
-3.70719974089446 4.11750315091482
-4.00103284600975 4.14626574498555
-4.29099806285458 4.20287688132365
-4.57819986036594 4.27238319086585
-4.86480229808233 4.34438553709254
-5.15293204126765 4.40998819069695
-5.4439949120131 4.46092541354342
-5.73795585195978 4.49082084750366
-6.03336406409418 4.49817485035943
-6.32872409825784 4.4879422130652
-6.62366908319036 4.46896412271763
-6.91860166811733 4.44984187915886
-7.21385505052388 4.43673100204958
-7.50937480056786 4.43317069581207
-7.80482036092196 4.44073580085565
-8.09975345381068 4.4597583629705
-4.22050158998356 0.482763198804365
-4.07307712461023 0.629797965819893
-3.93472408349441 0.785631596099894
-3.78976229137897 0.935188314141509
-3.63000696196185 1.06876975902703
-3.45308990248406 1.17852090621686
-3.26112168869958 1.25909003491258
-3.0588528816401 1.30853390379019
-2.85149083251784 1.32799971276035
-2.64330874897074 1.32041350685366
-2.43730017513477 1.28921685212728
-2.23539721108463 1.23764554646129
-2.03880708329045 1.16846824629338
-1.84828193859045 1.08396808242066
-1.66429279226912 0.986019615790961
-1.48712353381207 0.876191983842551
-1.31690306749348 0.755855139608218
-1.15358234975365 0.626289432903844
-0.996845601353068 0.488813181406324
-0.845918855971511 0.344962011383902
-0.699195387239954 0.196802653827579
-0.553512088340051 0.0475928078861951
-0.402863363762376 -0.0966256459127174
-0.237223103044054 -0.223294928841384
-0.0492625175146574 -0.309508824076693
ID=Pseudomys australis MEEC0 PM 73543

LM=111
0 0
0.199621309303782 -0.41404025453697
-3.49484048785764 0.154767281764977
-5.9927474435238 0.3259671482151
-12.687523351884 -0.754595569231713
-14.2703254377306 0.29452739735394
-14.0934661996887 0.667612185559623
-12.6364223877246 4.51285885226988
-5.44513712849028 3.74026239509877
-1.80988036901433 3.54283813786086
-2.16414322004826 1.12021842018821
-12.4513603532581 4.48369382017142
-12.278301569646 4.41082831860496
-12.1211981303212 4.30778835144072
-11.9827834698352 4.18077500888562
-11.8653601429319 4.03406036623725
-11.7708128216153 3.87163317656037
-11.7001848691517 3.69744104223422
-11.6535649475407 3.51531985043441
-11.6301600635312 3.32876056387973
-11.6285302536756 3.14071918300583
-11.6468754365157 2.95354385171455
-11.6832846854423 2.76900859083347
-11.7359086441699 2.58840907346935
-11.8030566542939 2.41267590743524
-11.8832383873913 2.24247964184873
-11.9751703808257 2.0783190130055
-12.0777643881882 1.9205893675365
-12.1901076885808 1.76963546125778
-12.3114402470034 1.62579393803
-12.441133094274 1.48942730164371
-12.5786667435158 1.36095563648205
-12.7236110645508 1.24088662677426
-12.8756028718591 1.12984807317438
-13.0343192920481 1.02862166872532
-13.1994401543619 0.938173982517744
-13.3693083850534 0.860195038069987
-13.545766902142 0.79483175913999
-13.726849056177 0.743562900977378
-13.9111311364547 0.705088672413498
-5.71296030274563 3.75027627807039
-5.98024584147338 3.76991921649325
-6.24648411859955 3.80061985932931
-6.51099265821933 3.84373444787929
-6.77292461021804 3.90043096900229
-7.03131993285566 3.97153173022399
-7.28521603207433 4.05733810588551
-7.53381573264711 4.15748215888997
-7.77668033979142 4.27085574963372
-8.01389525492785 4.39564663836405
-8.24615181570787 4.52946351418012
-8.47472569800685 4.66949563794848
-8.70136711188083 4.81264600644808
-8.92813626710114 4.9556015304723
-9.15721192468608 5.0948388100727
-9.39068079613807 5.22659069998535
-9.62998126184718 5.34666762768287
-9.87682494901486 5.45107262578299
-10.1312610893703 5.53528619522533
-10.3925141536543 5.59509358127336
-10.6586497161379 5.62681973029696
-10.9266860535545 5.6276872099262
-11.1928738649492 5.59602666138512
-11.453032926425 5.53126767933119
-11.7028101797601 5.43375315422903
-11.9377915970048 5.30450046117536
-12.1534836703177 5.14503771589397
-12.345253332625 4.95739221986174
-12.5083437589325 4.74424677115115
-2.00981275910085 3.50198040079697
-2.21211998827992 3.47524328242172
-2.41579498362488 3.46253825688376
-2.61987070827557 3.46345583143902
-2.82349238829899 3.47723257816076
-3.02599519466392 3.50270598331966
-3.22699089222618 3.53823781002114
-3.42646285416044 3.58158221794819
-3.62485652442622 3.6296835835539
-3.82310004772929 3.67844837871087
-4.02239695380715 3.72273494489757
-4.2234211116971 3.75711918100809
-4.42644988728754 3.77801216913722
-4.63043653528194 3.78528612193708
-4.83454469436952 3.7819043061697
-5.0384419907228 3.77174048674328
-5.24213337760111 3.75787825121867
-3.35680146405896 0.251950043223539
-3.23575794735349 0.370093926671535
-3.11719552016853 0.490795623460425
-2.99023438368661 0.602547126722249
-2.8510210478629 0.698560574021645
-2.70054446642576 0.77556734692379
-2.5415094343124 0.833075244397621
-2.37690372122814 0.871967574596588
-2.20913781450453 0.89362662142022
-2.04006115860381 0.899348668242296
-1.87112842323259 0.890115121409097
-1.70358666592756 0.866530154012183
-1.53863996888452 0.828827650978957
-1.37759486359219 0.776910206323492
-1.22199163724287 0.710423694637362
-1.07370365994532 0.628904240539946
-0.934925462841777 0.532064446678974
-0.807854306697592 0.420285104202698
-0.693744997819558 0.295269907327994
-0.591129974933991 0.160614965262462
-0.493643512296005 0.0221663913529217
-0.389260483330692 -0.111135574095979
-0.265428741423926 -0.226555183120706
-0.121358514390388 -0.313381168833483
0.0367569192373508 -0.37376073709415
ID=Pseudomys australis MEEC0 PM 73544

LM=111
0 0
0.237872412588816 -0.66631629000888
-4.13246813575344 -0.134874193653216
-7.014481207836 0.227804107278624
-14.2166461966656 -0.9145992117912
-15.9830809251168 0.195054282259848
-15.967921392684 1.24661665694112
-14.755838978988 5.0090734125936
-7.16470475298528 4.1130158114388
-2.6371883844756 3.65296195862832
-2.49646344452496 1.15258504454976
-14.5949557645832 4.93161437901454
-14.4532021516767 4.82294638346741
-14.3330395112081 4.69065585167761
-14.2331493950038 4.54235642768056
-14.150850785341 4.38364709374995
-14.083483208745 4.21796284293101
-14.0290590614365 4.04756948413356
-13.9861713769599 3.87390167038868
-13.9539202817703 3.69794000119876
-13.9318129703894 3.52041266926767
-13.9196884548719 3.34192086026707
-13.9176672067386 3.16302505933566
-13.9261190586117 2.98431395495476
-13.9456414239339 2.80646773513474
-13.9770384275462 2.63032602346597
-14.0212885334049 2.45696232122724
-14.079483141652 2.28776414660969
-14.1527138393179 2.12450420792847
-14.2418883071732 1.96936882814176
-14.3474756366919 1.82489051575541
-14.4692325442415 1.69373014864415
-14.606024715874 1.57830683901353
-14.7558683676988 1.4803792778419
-14.9162194280183 1.40075889686781
-15.0843890844838 1.33928057149595
-15.2579063231037 1.29499985788279
-15.433409465856 1.26662475982389
-15.6117989878414 1.25196902301506
-15.7907996748634 1.24885285162961
-7.44602788963172 4.17104078011026
-7.72002600268064 4.25725158011679
-7.98458261587562 4.36922822176811
-8.23979628011385 4.50121726248565
-8.48746940412483 4.64692788409002
-8.73008146596486 4.80094940706156
-8.9700907258033 4.9590093650962
-9.20963978369226 5.11776979325068
-9.45048933470228 5.27455172974664
-9.69403864887624 5.42710825368635
-9.94136794553481 5.57346260344578
-10.1932763564192 5.71179812601231
-10.4503074911087 5.8403849819916
-10.7127634746437 5.95753335962414
-10.9804004817743 6.06145503304
-11.2535632721221 6.15068243957078
-11.5315737962497 6.223432934079
-11.8137198038429 6.27802374624073
-12.0989978031269 6.31278421438194
-12.3860906536888 6.32607177430819
-12.6733393171122 6.31629082109218
-12.9587099250786 6.28191421851438
-13.2397482414985 6.22150873539736
-13.5135175887426 6.13377052900423
-13.7765165457082 6.01758298754271
-14.0245774524176 5.87211954522841
-14.2527643001199 5.69702652785261
-14.4553261849109 5.4927273836653
-14.6258203040429 5.26087271866635
-2.88476298287679 3.59946030333146
-3.13869370780385 3.61678135303577
-3.38835935091948 3.66758817761904
-3.63479427837013 3.73265982082967
-3.88023381243274 3.80145111002678
-4.12655862296165 3.8670002404588
-4.37498624224946 3.9240392286965
-4.62595354528296 3.96857088079828
-4.87911053309351 3.99825865830916
-5.13358322637134 4.01313621675338
-5.38849648233688 4.01595565183008
-5.643406346183 4.0116751532704
-5.89830090375706 4.0062599078356
-6.15324968642007 4.00539788293195
-6.40806581377012 4.01357561274869
-6.66222180442918 4.03365046665464
-6.91499942636056 4.06687522066109
-3.95627971196527 -0.047290284027971
-3.80281515527172 0.0763492335688569
-3.66290913077619 0.215454080455038
-3.52308592919946 0.354661321542355
-3.37417836547792 0.483926924683176
-3.21181967861602 0.595819922763009
-3.03573526467749 0.684498402538645
-2.84845241580302 0.746099125642105
-2.65403437499251 0.778954332648988
-2.45687700379553 0.783394793743701
-2.26088612162525 0.761203348573767
-2.06909517154546 0.715002528920084
-1.88359707152423 0.647769116944769
-1.70562834395938 0.562523951446189
-1.53569782152912 0.46216924843717
-1.3737002410353 0.349429133988788
-1.21898929044427 0.226861544299385
-1.07039694261886 0.0969298946598717
-0.926183225406054 -0.0378555987851801
-0.783895314133075 -0.174681983248134
-0.640116483197459 -0.30995225734507
-0.490154193927567 -0.438352845516898
-0.328122963077008 -0.551182254953428
-0.149160441378339 -0.634720382183622
0.0427962447105512 -0.673920085172743
ID=Pseudomys australis MEEC0 PM 73547

LM=111
0 0
0.233756399196522 -0.505677078680148
-4.1813770239144 0.240912213912888
-7.3800225168822 0.68218692365814
-14.8459149563112 -0.491365376272212
-16.6539486106152 0.453200998684836
-16.4702834009346 1.2474959821877
-15.1798531385754 5.4670371404388
-7.82606800491402 4.405592121951
-2.57370542759154 4.00009664390052
-2.59040239751742 1.43593211610528
-15.0052507586039 5.34947353382157
-14.8284647266491 5.23499657927743
-14.6591969883649 5.10972416951608
-14.5011487442859 4.97058141485151
-14.3568702725601 4.81720501583747
-14.2284075677614 4.65034553440924
-14.1174504412417 4.47134855212918
-14.0254404521441 4.28206631170585
-13.9533534376278 4.08421858716094
-13.9020597928533 3.87998073170646
-13.8721268396522 3.67152786324617
-13.8638791228255 3.46108681431854
-13.8774016352631 3.25090612837184
-13.9125358752449 3.04322823205285
-13.9688710246612 2.84025754946113
-14.0457347641594 2.64412144125168
-14.1421898488582 2.45682258677851
-14.2570426768654 2.28018554902705
-14.3888681367455 2.11580352986867
-14.5360519216821 1.96499255596429
-14.696847641642 1.82876003705203
-14.8694417191874 1.7077927571801
-15.0520192350296 1.6024633295361
-15.2428210422237 1.51285178331652
-15.4401887967338 1.43877026736909
-15.6425951148199 1.37977226148791
-15.8486577037619 1.33510185344389
-16.0555389097702 1.30362841897726
-16.2651719927798 1.28169842985509
-8.09188345041736 4.47783812753706
-8.35691828972723 4.55288241668751
-8.62011115707543 4.63413608761441
-8.880709828018 4.72335353742827
-9.13817018289371 4.82126006062231
-9.3921517014867 4.92787225875104
-9.64253292578761 5.04269335567225
-9.88942289432181 5.16484978651295
-10.1331592589809 5.29319089259293
-10.3742955317797 5.42635916714003
-10.6135795114925 5.56283182027944
-10.8519277150709 5.70093487094841
-11.0903970137665 5.8388303161507
-11.3301531927374 5.97447805927513
-11.5724309258576 6.10557400857444
-11.8184755019607 6.22946801941669
-12.0694498124954 6.34307032388798
-12.3262854123412 6.44276812754972
-12.5894555873551 6.52439675677476
-12.858233637416 6.58326862268978
-13.131857152026 6.61483067664014
-13.4073039520822 6.6147973585182
-13.6805943671627 6.58023055622838
-13.947012709692 6.51007462965385
-14.2018396254649 6.40525872190808
-14.4409494725738 6.26824175019308
-14.6610213141413 6.10229145320952
-14.8593808791144 5.91085473280227
-15.0336501885702 5.69719755997742
-2.86681315105823 3.97100728170963
-3.16045017787778 4.00071844281995
-3.44931035058449 4.06223218169575
-3.73445063581221 4.13942647225456
-4.01810753797345 4.22198863031865
-4.30245894842989 4.30214996524312
-4.58906916445249 4.37307943504644
-4.87917151224916 4.42859540418186
-5.1724415728146 4.46362600738209
-5.46754308535745 4.47608662184377
-5.76283949233768 4.46845763062779
-6.05751113154531 4.44739832301557
-6.35178879157934 4.42129789372272
-6.64627579596193 4.39771856683018
-6.9412870588673 4.38208271296107
-7.23667791987015 4.37752708063046
-7.53200503231323 4.38535708731054
-4.0110839126737 0.345777256555874
-3.85289071212065 0.468316820441932
-3.70023417725876 0.597763579173442
-3.54592081200378 0.725219703571892
-3.38436769564015 0.843312342645708
-3.21246506258267 0.945699239592048
-3.02975425756472 1.02722341371387
-2.83815574963774 1.08439386225466
-2.64059318480052 1.11580224061723
-2.44061243694483 1.12167158481047
-2.24135664589753 1.10339090262172
-2.04537860429766 1.06290129184826
-1.85463285665204 1.00230842845748
-1.67055685067695 0.923701067104378
-1.49414056579259 0.829111335942457
-1.32594080334015 0.720552245513655
-1.16603058345531 0.600091439878729
-1.01388485106027 0.469941291068116
-0.868213874192054 0.332565819503265
-0.726772789862635 0.190826190026924
-0.586218914604496 0.0481985544956655
-0.442201309090132 -0.0909356958032196
-0.290037666984541 -0.22112171864116
-0.126247061325519 -0.33637767753599
0.049792668791403 -0.431974996235271
ID=Pseudomys australis MEEC0 PM 73548

LM=111
0 0
0.111299938898756 -0.413733489115136
-4.10389773389166 0.186169081780168
-7.3073575477156 0.52043389890454
-15.290981798008 -0.55058619778776
-16.7782918658228 0.36576739210307
-16.6914860645276 0.8551730420137
-14.8779062504112 5.2490930022781
-8.1213540850104 4.4692997982446
-2.97319410266966 4.27028170245684
-2.58723973076494 1.51775289530369
-14.6750836542854 5.18700943769668
-14.4981360420268 5.0687639172512
-14.3473424989794 4.91828994794486
-14.2198082661815 4.74750472362174
-14.1132476976519 4.56284874791005
-14.0261847569507 4.36820906510083
-13.9577949078017 4.16623195314186
-13.9077297436028 3.95893814514886
-13.8759854398472 3.74805024067157
-13.8627994720969 3.53518602832151
-13.8685578054507 3.32198340805994
-13.893698189046 3.110181349642
-13.9386009812929 2.90166291851957
-14.0034666555392 2.69845515203505
-14.0881896871584 2.50267818170136
-14.1922504515652 2.31644005708759
-14.3146543120429 2.14168777899132
-14.4539414005783 1.98004435767795
-14.6082744556513 1.83266851106548
-14.7755830246848 1.70017342430355
-14.9537272710708 1.58261467823777
-15.140642459525 1.47953332385673
-15.3344399699448 1.39002047649558
-15.5334572774823 1.31276196317703
-15.7348254242678 1.24644966026171
-15.940012300367 1.18783982795576
-16.1464896998872 1.13387984432001
-16.3525129958673 1.07813927229389
-16.552545519966 1.0040629643026
-8.35989811527572 4.55811680303611
-8.60035930044238 4.64164272651121
-8.8407985935025 4.72523286080269
-9.07994705636102 4.81243873735289
-9.3170276362823 4.90511513256016
-9.55167559110986 5.00379089591271
-9.78387907997705 5.10809444912397
-10.0139075178673 5.21711657142081
-10.2422324841575 5.32966671482873
-10.4694557477196 5.44442702661088
-10.6962529600055 5.56002815695905
-10.9233336458373 5.67507217259512
-11.1514141519614 5.78812189063142
-11.3811991466073 5.89766892195022
-11.6133639478707 6.00208546664856
-11.8485330505889 6.09956295364648
-12.08724608606 6.18803744718646
-12.3299006835684 6.2651028666849
-12.5766569012347 6.32791735848805
-12.8272805046505 6.37311955090253
-13.0804061154653 6.39677515372554
-13.3349585658209 6.39464471705641
-13.5874702309114 6.36229857173546
-13.8333008472804 6.29605195017211
-14.0665858761035 6.19397095848774
-14.2811678323848 6.05676152619136
-14.4718988870495 5.88786196518229
-14.6355987406852 5.69256885728041
-14.7711926342838 5.47675183434142
-3.22576568207201 4.13782935399031
-3.5148292167458 4.12376824505099
-3.80254599095522 4.1609844375541
-4.08665953307544 4.22035866965969
-4.36914992958196 4.2871957987988
-4.65230480623755 4.3511872125943
-4.93783290987076 4.40352548266585
-5.22614759076948 4.43721795939386
-5.5161821078559 4.44947762899163
-5.80644962679086 4.44347678051176
-6.09631478423009 4.42665225801821
-6.38601295340553 4.40713114741355
-6.6759359479992 4.39142407836701
-6.96618027197042 4.38389899618217
-7.25650267485404 4.38710786580822
-7.54644726721657 4.40229446515288
-7.83548408286504 4.42983730847293
-3.93936554369714 0.285908551125411
-3.80368728159386 0.423866969024511
-3.67442790193592 0.568036856407965
-3.53775031629609 0.705045608643377
-3.38775957781768 0.827318214556912
-3.22351313698701 0.929606753566072
-3.04696002393871 1.00879699950824
-2.86140778616884 1.06376017831894
-2.67037303765018 1.09485363200637
-2.47698088795749 1.10325577320578
-2.28380963699091 1.09042246704255
-2.09296775698903 1.05776393054535
-1.90624215215575 1.00650812997807
-1.72523580739072 0.937688705359079
-1.55145614988045 0.852214903700805
-1.38632549194076 0.751007209275507
-1.23106516464669 0.635196611623915
-1.08637912469485 0.506387342639746
-0.951843819135462 0.366975583666698
-0.824953609273999 0.220536299924755
-0.700012568938167 0.0724061774328075
-0.567915048575686 -0.0693731434682246
-0.419498763561947 -0.193959882991577
-0.253818502137993 -0.291756012083952
-0.0739247197243594 -0.363518262875489
ID=Pseudomys australis MEEC0 PM 73551

LM=111
0 0
0.301271471356856 -0.62852677510128
-3.88079161876208 0.129762933302904
-6.9038845242312 0.371107932902344
-13.7070350210728 -1.0192978058252
-15.9240810583976 0.28917730438168
-15.5199681240208 1.01492867738328
-14.0938245619512 4.91803727302272
-7.7458996580944 4.290914342286
-2.34158409823536 3.7707704721016
-2.5887811706856 1.2580680626976
-13.9138457538993 4.85332808278497
-13.7450650874165 4.7634591013959
-13.5926286780367 4.64803353726263
-13.4606860691136 4.509610364553
-13.351539556259 4.35262190042806
-13.2655185075998 4.18177428641
-13.2017877939057 4.00138469725033
-13.1588959692452 3.81490880254744
-13.1352515147027 3.62500747229713
-13.1293555455544 3.43371292979636
-13.1398924439184 3.24260356077476
-13.1657463443016 3.05294610673233
-13.2059847304112 2.86580127456981
-13.2598302214806 2.68209883430906
-13.3266299269885 2.50269113356713
-13.4058262844589 2.3283908491892
-13.4969303925033 2.15999836274839
-13.5994979789481 1.9983218323375
-13.7131078205985 1.84419233036733
-13.8373414939794 1.69847703470283
-13.971765532158 1.56209045794736
-14.1159146351616 1.43600805695817
-14.2692756410025 1.3212858178109
-14.4312723455889 1.21909239875472
-14.6012485115431 1.13076921258143
-14.7784430564564 1.05795141512666
-14.9619406901732 1.00283566992877
-15.1505304139449 0.968877895006655
-15.3403891375179 0.963149647361439
-7.96512279395736 4.39238001778512
-8.18873360340162 4.48385856867006
-8.41329018083494 4.57301147683692
-8.63606260440986 4.66651191524098
-8.85494812078031 4.76876210216273
-9.06880335505737 4.88115935164489
-9.27778743844473 5.00239346870771
-9.48323787169672 5.12954077652827
-9.68713804162216 5.25916640458675
-9.8915618052129 5.38796493290679
-10.0983193701235 5.51298256910662
-10.3088013284435 5.63162771695518
-10.523941727473 5.74161560152021
-10.7442357389334 5.84090997254192
-10.9697773199909 5.92767936046244
-11.200300910285 6.00026713769393
-11.434858729817 6.05709577959163
-11.6731679921332 6.09695611501279
-11.9138344291455 6.11853276999702
-12.1554713914397 6.12068097279744
-12.3964386698792 6.10233636806393
-12.6348205590395 6.06250267975191
-12.8683822585096 6.00025447443354
-13.0945118901926 5.91476758318098
-13.3101539835468 5.80539588412841
-13.511763704327 5.67181444525615
-13.6953279774439 5.51424385295924
-13.856526487005 5.33374138233355
-13.9911028034916 5.13248496280166
-2.62516736020908 3.66388701213587
-2.92962650080678 3.6540117897513
-3.23119824036388 3.70009265633703
-3.52669805533453 3.77677645395423
-3.8181487652113 3.86788076891848
-4.10934697514848 3.95984720341514
-4.40430813798289 4.03879082915087
-4.70483520393722 4.09259846110535
-5.00909150712499 4.11839214725952
-5.31443487474187 4.12462151574545
-5.61985269707265 4.12298875819657
-5.92526714090556 4.1221882894495
-6.23063269810151 4.12724681286965
-6.53573951826375 4.14070739590611
-6.8402768132573 4.1636827673315
-7.14391178990394 4.196506443587
-7.4463330467546 4.23909955291081
-3.76385200120356 0.283081812499695
-3.63930878548432 0.430257512363867
-3.5036366883303 0.567206131551634
-3.35518286108323 0.690152342214226
-3.19378445927967 0.795512668352094
-3.02056240273614 0.880037971302704
-2.83782069981576 0.941046138924953
-2.6484491880516 0.976802821780012
-2.45596512633347 0.986569638106909
-2.26386222101536 0.970757237820222
-2.075269787403 0.930803948743268
-1.89265746950196 0.868944722608548
-1.71767636184971 0.787916753372647
-1.55113106507969 0.690676871613954
-1.39304212328537 0.580185682504268
-1.24274660008868 0.459282635978437
-1.09899316542674 0.330653358353075
-0.960002684647762 0.196880631365463
-0.823485765306705 0.0605774294099035
-0.686628444552266 -0.0753888731452176
-0.546100411522019 -0.20756407964009
-0.398232260117267 -0.331486670170789
-0.239641637035559 -0.441390678739888
-0.0685341230345772 -0.530662174623537
0.113925901080455 -0.593772924364982
ID=Pseudomys australis MEEC0 PM 73555

LM=111
0 0
0.122064503672805 -0.543267949177518
-3.97035022738392 0.364251952513626
-7.2452374572534 0.572426730154734
-14.842143909711 -0.496923055533237
-16.5811408220202 0.577891622034615
-16.2455803158696 1.18691963921997
-14.8310699274342 5.2855544864889
-7.33577088605154 4.55043520573587
-2.33015563135893 3.82419636975804
-2.58949312511913 1.43561509399113
-14.7115509244109 5.13140552365959
-14.559727522885 5.00724921535783
-14.4059628808783 4.88539758357541
-14.2622314604696 4.75202580141024
-14.134763634655 4.6030313013293
-14.0271301910941 4.43913192908898
-13.9408601964921 4.26302755839088
-13.8760863657755 4.07790881730714
-13.8321504369155 3.88674616393618
-13.8080583824131 3.6920647022059
-13.8027547690586 3.49595298366759
-13.8152585260787 3.30015390833393
-13.8447131415961 3.1061666744517
-13.8903901535686 2.91533453583125
-13.9516685054699 2.72891363951782
-14.0280018291249 2.54812243371092
-14.1188796549904 2.37417395877675
-14.2237853767262 2.20829286672874
-14.34215326448 2.05171719490684
-14.4733277765102 1.90568417879386
-14.6165283408085 1.77140137578338
-14.7708243088249 1.65000427042238
-14.9351245315442 1.5425038462724
-15.1081860489036 1.44972819661892
-15.2886401125468 1.37226353336102
-15.4736796013629 1.31077752765325
-15.6643677350343 1.26428342967263
-15.8580604666772 1.23243546348885
-16.053388940568 1.21259574470779
-7.59561133278222 4.65820568799186
-7.8590017414596 4.75728410370291
-8.12077439906054 4.86054507389804
-8.37949743268039 4.97121982885534
-8.6346832526078 5.089827754562
-8.88637421492602 5.21569081457019
-9.1350162147205 5.3474832378481
-9.38137657608107 5.48349933941589
-9.62646248305054 5.62180213012931
-9.87143614510419 5.76030493026944
-10.117529001202 5.8968098354088
-10.3659571784114 6.02901993416558
-10.6178365395066 6.15453883134214
-10.8740972229783 6.27087108103095
-11.1353964825785 6.37543453026837
-11.4020321392794 6.46559392142213
-11.6738660523986 6.53872237520147
-11.9498394956949 6.59222334312194
-12.2294690967454 6.62392299192022
-12.5107957552332 6.63175220619098
-12.7916984222647 6.61411808436497
-13.0696833658886 6.56989664686874
-13.341977731893 6.49845595035578
-13.6056159064487 6.39964955299989
-13.8575118323137 6.27379700631466
-14.0945215698693 6.12166829986379
-14.3135046013866 5.9444865875021
-14.5114068728436 5.74394828551822
-14.6853815280986 5.52224577407728
-2.61246089792843 3.81452907253252
-2.89279339362385 3.85254637258576
-3.16802258613254 3.91849023986363
-3.43849876500005 4.00199757579367
-3.70581573333598 4.09523121504582
-3.97281545817291 4.18942336893587
-4.24323578858975 4.27263396107168
-4.51991316603709 4.33206949383778
-4.80119102224957 4.36346109880214
-5.08405182097825 4.37483675539365
-5.36715319491459 4.37721789370584
-5.6502616694358 4.37850439337382
-5.93332593032965 4.38349485671402
-6.21619039280879 4.3951987984155
-6.49854826350108 4.41578385493764
-6.77991680452652 4.44714376133667
-7.05957415029349 4.49127435382088
-3.80208163756873 0.450823249685671
-3.65541005754092 0.571309667278212
-3.51541639057318 0.699689056540785
-3.36989832755164 0.821715890012848
-3.21326711690303 0.928901488568112
-3.04441133712785 1.01559574950695
-2.86520536646177 1.07814106945495
-2.67895915712379 1.11480475543769
-2.48941281780183 1.12542475488144
-2.30009484224575 1.1109565219432
-2.11402077489906 1.07304827554491
-1.93360067799765 1.01373040040068
-1.76064131449033 0.935220946627866
-1.5963736253609 0.839813202930172
-1.44147615859324 0.729811917122666
-1.2960834221195 0.607498352444798
-1.15977232369691 0.475119312088009
-1.0315136378353 0.334908720923673
-0.90956163907209 0.189166604678488
-0.791235556588106 0.0404547846089476
-0.672519905180434 -0.107957649116633
-0.547460962613476 -0.251079523528343
-0.407866200422146 -0.380081098497608
-0.247264966839275 -0.479338168695934
-0.0655756915116631 -0.534254662089474
ID=Pseudomys australis MEEC0 PM 73559

LM=111
0 0
0.24006991792039 -0.244350450224775
-4.212914386848 0.42139937109286
-7.8425597420245 0.571038448580865
-15.4660575310115 -0.466902331900235
-16.933418669465 0.394637183291865
-16.68978827805 1.35646352344665
-15.3022443046145 5.150747736592
-8.31903058510765 4.4431999409955
-3.237490531687 4.4053942554265
-2.5795104621953 1.6934029976715
-15.1021876933162 5.15979387668508
-14.9171817422587 5.07611442555719
-14.7570629911749 4.95028754157252
-14.6181401615121 4.80118478508932
-14.4977449932146 4.63668705233909
-14.394510517156 4.46087741686322
-14.3079080489443 4.27628619694668
-14.2379445658699 4.0847540403971
-14.1849753144949 3.88783158219057
-14.1495706460275 3.68699523653905
-14.1324012277642 3.48377479768939
-14.1341238110027 3.27982514254334
-14.1552630237298 3.07695267014799
-14.1960958464136 2.87709429877415
-14.2565551550971 2.68225380716741
-14.336173065077 2.49440394198785
-14.4340789996795 2.31537844565252
-14.5484412961363 2.14759190571292
-14.6788531731282 1.99077395735858
-14.823249532196 1.846708347513
-14.980005232081 1.7161749573505
-15.1475537690611 1.5997921945561
-15.3244386479918 1.49812941787332
-15.5093315129985 1.41184837857879
-15.701014143577 1.34189160897787
-15.8983099745642 1.28976693135625
-16.0999086222672 1.25804820720423
-16.3038787118915 1.25139397801644
-16.5060299929104 1.27886627845338
-8.57294268009781 4.53316069969275
-8.82483268752695 4.6286024754846
-9.07227975657269 4.73499525284705
-9.31345869195168 4.85491268202116
-9.54772884237508 4.98784351008386
-9.77592312780845 5.13098248502947
-10.0000231661111 5.28046984862266
-10.2225115122024 5.43235269286088
-10.4458112683934 5.58303987365079
-10.6719637006356 5.72940937207342
-10.9025019886882 5.86877188163214
-11.1384356445015 5.99880331910883
-11.3802879758988 6.11748779822095
-11.628155055684 6.22307627129359
-11.8817712927149 6.31405452391678
-12.1402580366592 6.38903186931236
-12.4033266821155 6.4470286969463
-12.6697458928438 6.4869603231075
-12.9383382071685 6.50788894140166
-13.2077558312118 6.50888914776093
-13.4764544134478 6.48897933996546
-13.7426261715999 6.44704700311973
-14.0040795144084 6.3817721620411
-14.2580429754668 6.2915595179301
-14.5008569698569 6.17451034760481
-14.7275219681761 6.02851113674829
-14.931116242954 5.85161618087554
-15.1023244385397 5.64303894770355
-15.2290107037634 5.40714088739129
-3.41538779461981 4.21229551387117
-3.70464991111766 4.21785456147289
-3.99041532584826 4.2692764307388
-4.27399418942869 4.33201683625594
-4.5577007756863 4.39427988232354
-4.84292365386297 4.44925274215588
-5.13021401405544 4.49222595770322
-5.41934022862814 4.52050677543361
-5.70885279155225 4.53395799085785
-5.99927063005713 4.53501547533936
-6.28959963804493 4.52739006492306
-6.57975887825849 4.51483587452822
-6.86982173177314 4.50029214871181
-7.15987807120861 4.48572065877094
-7.44998354970279 4.47228032338461
-7.74015864492232 4.46057366983894
-8.03040242825671 4.45085251017358
-4.04603429042736 0.532100217498292
-3.90259148474546 0.673188782220665
-3.75997009651321 0.815157235530063
-3.60745173073682 0.946365669450429
-3.44177695572461 1.06032207682484
-3.26340104369465 1.15324329093979
-3.0748405658111 1.22325972765639
-2.87920754051611 1.27009549848341
-2.67950610915914 1.29447554300102
-2.47832548714779 1.29761440844129
-2.27780060420156 1.28086166167216
-2.07969127180892 1.24550722136522
-1.88548851945854 1.19270403904846
-1.69650683415654 1.12346557430462
-1.5139427027159 1.03871040924622
-1.33888827822619 0.939341806243822
-1.17227964769178 0.826358696254183
-1.01475022647077 0.70100288247183
-0.866336158672695 0.564952821493392
-0.725959031966734 0.420598257823116
-0.59059663503682 0.271504565303697
-0.454173866542663 0.123362960522113
-0.307109979080414 -0.014202606796288
-0.140192113581244 -0.126834472879971
0.0448716070963385 -0.202637805807664
ID=Pseudomys australis MEEC0 PM 73561

LM=111
0 0
0.133176571004052 -0.374147929514568
-3.68063288314325 0.401242566437506
-6.70823005455355 0.667595756941752
-13.8080870666174 -0.440911525538915
-15.2970095562837 0.621815059420758
-15.1002995051033 1.27446188059101
-13.8569420800682 5.01636939667055
-7.56634455421113 4.48455852117216
-2.26937393388113 3.99704899263113
-2.28946139961859 1.56234298136644
-13.6548754099575 4.96791633318002
-13.4602243282703 4.89509917782155
-13.2750724538305 4.80066455171032
-13.101402648378 4.68645717581653
-12.9413391419357 4.55383522188391
-12.7972523341508 4.40399424936103
-12.6718348183845 4.2383655719968
-12.5677026377848 4.05849597324702
-12.487538308261 3.86673898399377
-12.4334932861522 3.66604217974237
-12.4068625510167 3.45989420485338
-12.4078278139081 3.25201307836587
-12.4354431927388 3.0459443746362
-12.4878655953062 2.84472043898793
-12.5627179449492 2.6506890210832
-12.6574456661027 2.46551714973671
-12.7695793094393 2.29030984791118
-12.8968858767435 2.1257707686002
-13.0374305348807 1.97235958988518
-13.1895815691666 1.83042646329078
-13.3519856611972 1.70032297924977
-13.5235289133819 1.58249982371145
-13.7032905073152 1.47760448459168
-13.8904893853118 1.38659524043332
-14.0844119599503 1.31089502554828
-14.282767564074 1.2529817774486
-14.487324827266 1.21510113724178
-14.6949531885634 1.20220429080122
-14.9021686965991 1.22031600093828
-7.78234513351799 4.56901213987821
-7.99443066565413 4.66282992675494
-8.20194170345373 4.76640368158481
-8.40607121734581 4.87651225257033
-8.60820710946331 4.99024837546757
-8.80968977072035 5.10514008544528
-9.01171395173564 5.21907629749925
-9.21528382016775 5.3302264828659
-9.42119409525705 5.4369800411448
-9.63002509194111 5.53790616989103
-9.84214701044938 5.63173030563996
-10.0577303231579 5.71732140379578
-10.2767623826622 5.7936854933898
-10.4990683302918 5.8599605299409
-10.7243339027415 5.91540880721171
-10.9521304316442 5.95940521048542
-11.1816104209297 5.99138248694598
-11.4127367335218 6.01096597863197
-11.6446005297347 6.01769642303328
-11.8764780004833 6.01115926066075
-12.1075704137079 5.99090049640974
-12.3369765463086 5.95637602974224
-12.563640263873 5.90689032338721
-12.7862606251386 5.84152003251638
-13.0031401012551 5.75901674293475
-13.2119231920724 5.657685088968
-13.4091307564596 5.53525157650706
-13.5893291747444 5.38881054462173
-13.7437174954917 5.21520208119085
-2.56527216748035 3.95809828683559
-2.86369926856745 3.95459978842482
-3.16032753196572 3.98753386112438
-3.45079651688877 4.05624840427914
-3.73287938210689 4.15418810549861
-4.01258602999601 4.25854122466227
-4.30352365445503 4.32365509637826
-4.60182857560236 4.33177465081957
-4.89986246550687 4.31257008046869
-5.19759177682095 4.28893881840269
-5.49570240346878 4.27088275023318
-5.79424631724336 4.26276656312281
-6.09287889272416 4.26662931353336
-6.39107013606647 4.28344588656717
-6.68821453313054 4.31364485076173
-6.9836874578262 4.35734274231738
-7.27687520286183 4.41446010080518
-3.53292109162025 0.501819407054276
-3.39906563901141 0.620452729254897
-3.27094620214777 0.745341044422429
-3.14030218985486 0.867566935720252
-3.00092605322555 0.979667335702514
-2.84952671480531 1.07483534390452
-2.68623344993696 1.14744097745008
-2.51372457430177 1.19435717964079
-2.33613896900022 1.21521382279732
-2.15732769026002 1.21179349290298
-1.98020266617434 1.18681741915246
-1.80673004857809 1.14307217876428
-1.63819037780914 1.08300684389416
-1.47543842436122 1.00863754890096
-1.31908445089055 0.92159211628323
-1.16959536007806 0.823202568254975
-1.02733095221585 0.714611101309367
-0.892516567390142 0.596882065956994
-0.765138192457981 0.471128892252864
-0.644719757996227 0.338678796052869
-0.529903712079868 0.201325243622512
-0.417718392731909 0.0617953972501001
-0.302513063138797 -0.0752631439443463
-0.175524933336205 -0.201459941998206
-0.0289419092393796 -0.304234394527201
ID=Pseudomys australis MEEC0 PM 73563

LM=111
0 0
0.268268658007296 -0.330239120778768
-3.82125270112992 0.1826367202956
-8.0435526692256 0.439497145749888
-15.0511087907568 -0.97187970812208
-16.7580773589024 0.4175962259232
-16.5995249543472 0.68104107520032
-14.4034806438096 5.3618166382464
-7.6739481363792 4.34814239968416
-2.44772725438272 3.978678937728
-2.53438016867088 1.33521666284496
-14.1577523320244 5.36804850756085
-13.9195444294901 5.30361703193005
-13.6995509557488 5.19153644701721
-13.5037892323239 5.04095092199735
-13.3379451012787 4.85790380038103
-13.2070222954811 4.64842251895239
-13.1143617050738 4.41938675424414
-13.0608424992916 4.17812601377546
-13.0448705852977 3.93145460956001
-13.0631084002194 3.68488132963857
-13.1114369269457 3.44235334821188
-13.1857097709001 3.20643306642886
-13.2821701281885 2.97865000084234
-13.3976039492823 2.75984343233637
-13.5293439093687 2.55042739154614
-13.675208781589 2.35057356954822
-13.8334252301418 2.16033037303114
-14.0025518255859 1.97970024874707
-14.1814153246647 1.80868825033399
-14.3690569090566 1.64733731579004
-14.56469095134 1.49575394403972
-14.7664083372471 1.35496876699435
-14.9760484425561 1.22362510188618
-15.192049644536 1.10300851919886
-15.4140440002926 0.993787969773198
-15.6417189978702 0.896929795523375
-15.8747969318265 0.813859355916666
-16.1129979811642 0.74679364900055
-16.3559474544539 0.699581483763273
-7.91201286406739 4.43726701101132
-8.1487544492822 4.52985545128138
-8.38350363170284 4.62738887935075
-8.61646552164057 4.72912138583915
-8.84790840341224 4.8342666750866
-9.07812925242591 4.94206344631189
-9.30744797194774 5.05176765223158
-9.53620439480477 5.1626403368671
-9.7647548529481 5.27393706044191
-9.99346827998854 5.38489872539727
-10.2227209623641 5.49474238095923
-10.452890921759 5.60265157496859
-10.6843519420668 5.70776544202118
-10.9174659330019 5.80916510961768
-11.1525750830321 5.90585716251081
-11.3899910214853 5.99675172075204
-11.6299818896353 6.08063388211749
-11.8727545634899 6.15612490504768
-12.1184268084697 6.22162779192792
-12.3669861369585 6.27525099141684
-12.6182198877324 6.31469797282875
-12.8715930259096 6.33710692045129
-13.1253826354967 6.33884598372548
-13.3785259623503 6.31521804805022
-13.6267353403856 6.26007352146244
-13.8629426356428 6.16590023414921
-14.074879612971 6.02528969065579
-14.2447605696666 5.83583796451947
-14.355234951104 5.60870770705414
-2.73807338145053 3.94072513503792
-3.03090830824443 3.94461299497989
-3.32120251976532 3.98407705147586
-3.60728936350412 4.04764430647009
-3.89082799036228 4.12196685965455
-4.17493428530105 4.19411772259868
-4.46191420666224 4.25297628763262
-4.75246873309642 4.29105254634219
-5.04513514020917 4.30609728352656
-5.33818656316109 4.30140596537081
-5.63078890683325 4.2839844851284
-5.92311520644409 4.26223211715571
-6.21569864400083 4.24429161171486
-6.50873251274582 4.23694069007931
-6.80175869990204 4.2445465358684
-7.0939466414676 4.26808838565965
-7.3847968861892 4.30473416294723
-3.66591494880732 0.287771585635865
-3.53786754100764 0.425296919013176
-3.423966287509 0.575039818099914
-3.3058308416669 0.721425751193112
-3.17110250599634 0.852418813085556
-3.016036514858 0.958535595412837
-2.84423632482918 1.03470344625277
-2.66202406564645 1.08097152322924
-2.47495908018499 1.10024539716524
-2.28690842615991 1.09600933475629
-2.10041457220688 1.0712688808816
-1.91723269376307 1.02832328246041
-1.73871143520582 0.968857456445611
-1.56601158471958 0.894117491793054
-1.40020310514647 0.805101517080841
-1.24225377826245 0.702761163998115
-1.0928904853728 0.588227759971691
-0.952280458954054 0.463077045818963
-0.819467290242198 0.3296530679216
-0.69153093726506 0.19151939494655
-0.562668908848438 0.0542328655386423
-0.424304634802492 -0.0734628746780093
-0.270024073784957 -0.179268100112503
-0.0982387220729798 -0.255956321255021
0.0837298384806055 -0.304020614021345
ID=Pseudomys australis MEEC0 PM 73564

LM=111
0 0
0.148477646992612 -0.42038231874488
-3.210834759901 0.275275979261652
-5.938731700603 0.276071991203332
-11.8105998568928 -0.70315000062222
-13.4256847459548 0.273543510571294
-13.302960565215 0.712374378589888
-12.0022007092754 3.7957090319798
-6.63668440456324 3.535135471083
-2.35312022243744 3.3350116502778
-2.30882509977192 1.2259355843813
-11.8544160047774 3.7408106493185
-11.7148010882235 3.66752416354862
-11.5849108131274 3.57810952764693
-11.4666266775397 3.47381696828895
-11.36210016881 3.35573237916894
-11.273631464728 3.22526450167151
-11.2032630365944 3.08415891704673
-11.1526539807379 2.93481604306811
-11.1226816912659 2.7799925891482
-11.1133418340117 2.62255334396901
-11.123823981185 2.46516526876212
-11.1527378335098 2.3100798005824
-11.1983850912206 2.15904989095816
-11.258990080069 2.01335767083917
-11.3328532742137 1.87390100038255
-11.4184319019234 1.74129485151945
-11.5143679056651 1.61596328208096
-11.6194852115366 1.49821168346321
-11.7327702373027 1.38828106817449
-11.8533462735944 1.2863854224528
-11.9804459408052 1.19273631434051
-12.1133830637398 1.10755697027468
-12.2515256457997 1.03108435731455
-12.3942681393794 0.96355596975151
-12.5410030300779 0.905168467557016
-12.6910904751283 0.855977554688835
-12.8438242860872 0.815656206995802
-12.9971469467896 0.783094816845465
-13.1522569578051 0.753470526345047
-6.83621674371898 3.56598324251453
-7.03517663030118 3.60030229460737
-7.232940533933 3.64092396729687
-7.4288616464163 3.68964786252306
-7.62224333204013 3.74763025790762
-7.81241182502381 3.81541613865654
-7.99885505943801 3.89287435685897
-8.18139055355071 3.97915579073387
-8.36030218881753 4.0727367905733
-8.53638588355268 4.17154860515866
-8.71088223202427 4.27314436823899
-8.88531854023949 4.37484585396363
-9.06130554439599 4.47384150296361
-9.24032768404905 4.56724369222108
-9.42354917592753 4.65213377688829
-9.61165105142527 4.72562558432281
-9.8044487615053 4.78489422696608
-10.0017799064893 4.82758977224147
-10.2022583373677 4.85156337269385
-10.4041466545056 4.85523796344507
-10.6053169391211 4.83759983219586
-10.8034028679531 4.79819682802375
-10.9959363643089 4.7370966541873
-11.1804571509556 4.65483010375334
-11.3546008087655 4.55233847776487
-11.5161775217856 4.4309315814338
-11.6632525222205 4.29224930047574
-11.7942284265613 4.13821380888626
-11.9079196775169 3.97096121221959
-2.58266688264206 3.26680691298305
-2.82285636838012 3.2617124854472
-3.0613656760567 3.29291453636726
-3.2966077053234 3.34321760433612
-3.52997267140854 3.40193813831491
-3.76320683195765 3.46120194053715
-3.99795143600589 3.51412837138257
-4.23518983384784 3.55432696073568
-4.47473762216328 3.5769168144665
-4.71533357196018 3.58078311070573
-4.95574021985375 3.5698042029496
-5.19567738128398 3.55099253416899
-5.43554485536188 3.53131701310669
-5.67571704937617 3.5158716136325
-5.91624317022981 3.50764504567409
-6.15691135783654 3.5080047624767
-6.39740457481231 3.51727732960468
-3.09284151155301 0.372846256566199
-2.98955407955618 0.48617596108158
-2.88733450073409 0.600501420338249
-2.77436267690053 0.704073625680147
-2.64597467397035 0.787558377454177
-2.5043333651668 0.845884118677313
-2.35470053289462 0.878927428901796
-2.20177495775658 0.889539316373013
-2.04866866226859 0.881215135080699
-1.89723203952594 0.857015567273901
-1.74855481043281 0.819345762365701
-1.6033074426514 0.77004251705925
-1.46193065571219 0.71051895150202
-1.32473242455875 0.641893805537582
-1.19192970927 0.565093728390695
-1.06365658969566 0.480934881297827
-0.939945838149908 0.390192648942172
-0.820683222461787 0.293669407270105
-0.705526536254754 0.192274045325371
-0.593768937943328 0.0871351365051484
-0.484112466439744 -0.0202027415782528
-0.374295689794325 -0.127387607096374
-0.260554878866825 -0.230411055173641
-0.137329694530896 -0.321884107389308
0.000529225528454421 -0.389327233909777
ID=Pseudomys australis MEEC0 PM 73565

LM=111
0 0
0.225950279750937 -0.317723374017945
-3.78459035370738 0.193666199817321
-7.4047973911884 0.326188804400487
-14.5336214236185 -0.848698894462545
-16.3417232464983 0.41807747299248
-16.1961571698129 0.99103385110842
-14.6652585586038 5.2859751899157
-7.5245059328859 4.16892159374796
-2.86339671361422 3.9586711336452
-2.63055873082401 1.39926032476789
-14.6854020905699 5.08265047731106
-14.639116372169 4.8829186947276
-14.5546492310452 4.69569398406656
-14.4514673434431 4.51791462549015
-14.3400135578401 4.34515443946135
-14.2264102128496 4.1737873826243
-14.1149777443433 4.00100020778312
-14.0094109587452 3.82457330703352
-13.9133872075992 3.64278534624636
-13.8308933989682 3.45448418024991
-13.7663118419286 3.25932818121313
-13.7241690739656 3.05814394824528
-13.7084469879135 2.85320049867709
-13.7216025775219 2.64806546064129
-13.7638419995699 2.44686658379026
-13.8332063868188 2.25329537137307
-13.9264030475253 2.06995977848505
-14.039785184597 1.89833147125373
-14.1700126731742 1.73907016774645
-14.3143275512293 1.59242053437331
-14.4696598612076 1.45925894737987
-14.6360601709474 1.33841095341541
-14.8115392000795 1.23115259045687
-14.9951363536766 1.13845485649264
-15.1859931981775 1.06178963908932
-15.383146741975 1.00316141639518
-15.585265816625 0.964983198992293
-15.7903952992157 0.949638617507015
-15.9959157305726 0.958639427140613
-7.76858232969917 4.25994052687148
-8.01228413811755 4.35203637239757
-8.25287888878168 4.45196468666175
-8.49024733133534 4.55934158060999
-8.72480844708506 4.67272972096747
-8.95724590796534 4.79041677302729
-9.18838700322406 4.91063364616416
-9.41911790858535 5.03163701773831
-9.65031653415503 5.15174459109611
-9.88279755674234 5.26935102984551
-10.1172698933206 5.38293776120294
-10.3543046826086 5.4910817521136
-10.5943135524627 5.59246544343903
-10.8375389454642 5.68588832071674
-11.0840539564306 5.77027707075223
-11.3337726439908 5.84469227456306
-11.5864670889736 5.90832796155094
-11.8417899743979 5.96050209158717
-12.0992971638068 6.00063565473152
-12.358467873484 6.02821957407314
-12.6182123571159 6.04275227838173
-12.8787723926427 6.04376560754954
-13.1390075161713 6.03057077666301
-13.398042289965 6.0022474269769
-13.654742594342 5.95739174557605
-13.9074481116154 5.89371115975352
-14.153285851534 5.80716361021875
-14.386015725967 5.68979420308833
-14.5864005257278 5.52332933320958
-3.10402774139836 3.85646772617746
-3.36534500627271 3.83516422712789
-3.62588685967026 3.86830829236971
-3.88119833979821 3.93094005837048
-4.13344602302791 4.00519751623004
-4.38628870988025 4.07741129507724
-4.64246555953631 4.13660279346167
-4.90247056175342 4.17559359393397
-5.16483779630379 4.19282648006651
-5.4278019704953 4.19185846780626
-5.69045843455714 4.17863712813522
-5.95273613237316 4.15917789178113
-6.2149371041351 4.13868796825618
-6.4773805314397 4.12159502771135
-6.74020039327706 4.1118880250728
-7.00319625092271 4.11352611604935
-7.26563029332084 4.1308739580323
-3.65865100142912 0.329467049226536
-3.55295526295203 0.48227796531362
-3.44462619990543 0.633219281141952
-3.32284091222082 0.773446567821073
-3.18337058653374 0.895926307285368
-3.02643626528681 0.995079937733327
-2.8555132894546 1.06754734293829
-2.67539494746089 1.11269009488293
-2.49066045561839 1.13190862152838
-2.3049423091324 1.12759988350222
-2.12086659417691 1.10236605111737
-1.94026981436139 1.05861881056468
-1.76443822506178 0.998460315511882
-1.5942822730304 0.923704991999734
-1.43043093793819 0.835959846178209
-1.2732554809563 0.736728046196276
-1.12282298382767 0.627523506990462
-0.97877909771498 0.510002101134199
-0.840147682604621 0.386125017203007
-0.705045784339764 0.258392034963947
-0.570360946189675 0.130206129020552
-0.431626038029057 0.00640519399445606
-0.283751782726954 -0.106334603408376
-0.123354096815395 -0.200463233462568
0.0487927623794626 -0.27098716435818
ID=Pseudomys australis MEEC0 PM 73567

LM=111
0 0
0.1375451958422 -0.292776030496764
-3.8057382071984 0.51270830944497
-6.7244805252398 0.6492028524699
-12.7815471659726 -0.445205132404196
-14.8744922840202 0.543001490503406
-14.6173499119026 1.30147001281548
-13.489848859777 4.4917129971441
-7.55342852958912 4.3750927818778
-2.45016051579312 3.97392672476504
-2.49183566172794 1.5690309588201
-13.4634200958356 4.33259895880249
-13.3428741003972 4.22466751299325
-13.1969219722882 4.15024223538273
-13.0540476711153 4.07015375146481
-12.9233217848436 3.97160641886442
-12.8107811597723 3.85273013091394
-12.7196450464465 3.71670517302073
-12.6503877390918 3.56828768578089
-12.6018100079443 3.41183246789824
-12.5721350047881 3.25068738359816
-12.5596421998483 3.08728643132292
-12.5629187096077 2.9234235003975
-12.5809139941023 2.76050397116778
-12.6127652191188 2.60035696526796
-12.6582764788178 2.44295288141759
-12.7171762081849 2.29004778172863
-12.7894512008452 2.14298628184539
-12.8751798103033 2.00333332163063
-12.9744184689347 1.8729278748368
-13.087043776973 1.7538850783154
-13.2125518499562 1.64850184206529
-13.3498565557798 1.55901184200705
-13.4971825688533 1.48717386157353
-13.6521671619497 1.43377385251706
-13.812210892204 1.39820384670038
-13.9749623621986 1.37822051142564
-14.1387416709235 1.36970637901461
-14.3027221393968 1.36574034904252
-14.466233742523 1.35287071611762
-7.77152085785007 4.4293278199971
-7.98948364922866 4.48409776116311
-8.20538577106647 4.5464607636342
-8.41811832110735 4.61888995211837
-8.62691375631929 4.70199586425192
-8.83141562567955 4.79518418277369
-9.03179785016495 4.89694742184293
-9.22881601646942 5.00509548168677
-9.42375209517349 5.11696209684642
-9.61826465280937 5.22956685423545
-9.8141739655937 5.33972336503727
-10.0132143658543 5.44411845128633
-10.2167777460542 5.53940659304252
-10.4256844765245 5.62236338753549
-10.640032134097 5.69010719675492
-10.8588662425446 5.74028745900932
-11.0814258086718 5.77151247202381
-11.3058834635283 5.78302132003793
-11.530501077017 5.77480220412544
-11.7535980233217 5.74731517778171
-11.9736271077919 5.70124854674345
-12.1891580057054 5.63730797104346
-12.3987955869899 5.55605762169103
-12.6010460355727 5.45780857665955
-12.7941311250356 5.34253898399735
-12.9757193706154 5.20983801349133
-13.1425132056841 5.05888891752834
-13.2895944589924 4.8885719274794
-13.4094397020593 4.69795119223579
-2.72316355551493 3.88971191011214
-3.011094978658 3.89031007261214
-3.29555659095972 3.93636785225096
-3.57426153602999 4.0102419857684
-3.8487926788055 4.09856887204332
-4.12278625993681 4.18859036670153
-4.40032818382686 4.26685174449217
-4.68356955618836 4.32066655721935
-4.97098022965603 4.34346849488785
-5.25932423829278 4.3390052642348
-5.54697716396425 4.31792927944934
-5.8342030158719 4.29157550424612
-6.12174622276718 4.26901811770882
-6.40991131388271 4.25677951311664
-6.69833417911433 4.25925789406846
-6.98610039721302 4.27914832794247
-7.27198192797141 4.31777592474202
-3.66562526950067 0.63026834466343
-3.53291420608208 0.756243329796797
-3.3996170614293 0.881596220291076
-3.26029642731346 1.00018022714692
-3.11154026575207 1.1066370717473
-2.95184605508448 1.19580110399914
-2.78174265200474 1.26298869942893
-2.60381623389816 1.30477607905829
-2.42157511000031 1.31983311432773
-2.2390137397779 1.30884419295756
-2.05943354865884 1.27402066768134
-1.88517756317177 1.21827234833174
-1.71768441301163 1.14459411715355
-1.55769436388051 1.05575077665871
-1.40544375689322 0.954183933281526
-1.26078908775105 0.842040819287492
-1.12324964323321 0.72125892241118
-0.991973896773986 0.593681958625518
-0.865625399942303 0.461210296922813
-0.742178443904072 0.326018691041055
-0.618627998297282 0.190911563151092
-0.490724792945781 0.0599114139632951
-0.35322705397604 -0.0609800241842992
-0.201734628909666 -0.16380974868419
-0.0359591130445407 -0.241654769370131
ID=Pseudomys australis MEEC0 PM 73570

LM=111
0 0
0.180613541699668 -0.240042427231096
-3.5066868682902 0.507930232971098
-6.76921225202418 0.6743539285203
-13.319664844528 -0.885521448739256
-15.0482928946602 0.070070874074096
-14.7942117568224 0.74381484242114
-13.707747106795 4.98619185363222
-7.50764827997436 4.157201000008
-2.25810773000708 3.94370683655858
-2.39996652402486 1.54415984458246
-13.5430569721827 4.8883801706783
-13.3947600624673 4.76695216558142
-13.2614323511793 4.62918326166584
-13.1421137546568 4.47908148231785
-13.0362636140577 4.31917340869177
-12.9436460450483 4.15123698509488
-12.8642823386304 3.97674364747443
-12.7982400379198 3.79670423737154
-12.7458035006314 3.61223747592385
-12.7073025842566 3.42436250740435
-12.6831116276822 3.23411039825144
-12.6736163556878 3.04255678030642
-12.6791789470617 2.85084331783965
-12.7001006657968 2.66018749183244
-12.7365830416651 2.47188166637734
-12.7886900372834 2.28727938972224
-12.8563148078901 2.10777032616727
-12.9391556801007 1.93474447652358
-13.0367050655176 1.76955063020282
-13.1482543423148 1.6134532984053
-13.2729144254512 1.46759544879118
-13.4096498590285 1.3329722039473
-13.5573207905023 1.21042085587041
-13.7147280549631 1.1006284220857
-13.8806539355646 1.00415956585152
-14.0538961754511 0.921505418272367
-14.2332897534144 0.853163229339661
-14.4177156744529 0.799773905088066
-14.606089232966 0.762422964188413
-7.72829693062477 4.24050103238359
-7.94932102744412 4.32280336057195
-8.16933468950305 4.4077607082465
-8.38709422246528 4.49832659985118
-8.60162837848166 4.59628266866525
-8.81240987990267 4.7020760932901
-9.01946156823168 4.81500462523337
-9.22332489047184 4.93360154203348
-9.42492102370759 5.05601903475213
-9.62538161919278 5.18029043090614
-9.82590730892166 5.3044573133644
-10.0276725754898 5.42660016861061
-10.2317661899025 5.5448134990387
-10.43915295271 5.6571562822474
-10.6506387127239 5.76159355729854
-10.8668276319488 5.8559406745798
-11.0880606019365 5.93781899186907
-11.3143287417641 6.00463613584396
-11.5447911882129 6.05354754959958
-11.7789431799942 6.0818190946071
-12.0147587555377 6.08661553094932
-12.24969851615 6.06554252024229
-12.4805447351825 6.01693048911716
-12.7036452486123 5.94014979428832
-12.9152915039823 5.83577651501663
-13.1121271001027 5.70553102251742
-13.291457967199 5.55200977276171
-13.4513889506617 5.37831652009043
-13.5907969239163 5.18771262437377
-2.52306537125581 3.82807101097519
-2.81878329191069 3.83582572680176
-3.11057210802268 3.88754574850215
-3.39827336515938 3.95898313580915
-3.68394307798426 4.03829483510472
-3.97003299316895 4.1161313680686
-4.25906279296532 4.1821593897706
-4.5524615798945 4.22446560100926
-4.84872257152465 4.23469097604423
-5.14470539904503 4.21674640570206
-5.43952871992619 4.18455946971814
-5.73422379410165 4.15128917355289
-6.02958921867224 4.12480322540599
-6.32569352393159 4.10871380876534
-6.62219664634388 4.10420143005087
-6.91864987600814 4.11123593009861
-7.21463859198597 4.12924365036959
-3.35445867940114 0.58523647845222
-3.23806274615981 0.713277723979645
-3.12964160712881 0.848410823729341
-3.0134141666564 0.976816048231511
-2.88268868470627 1.09032583763892
-2.73595978979129 1.18213829412987
-2.57560312238185 1.24728037164452
-2.40634858720795 1.28363523986946
-2.23338416823473 1.29192285182429
-2.06103599833235 1.27466441146037
-1.89237953349502 1.23503693340168
-1.72940694052509 1.17616435294043
-1.57332825044377 1.1008388129162
-1.42480989877925 1.01148733595358
-1.28410954997474 0.910241429513917
-1.15111802997846 0.799039743231784
-1.02532085984131 0.679739518711148
-0.905685238607013 0.554243033856219
-0.791067896314569 0.425360287981574
-0.677571009314843 0.294366773244912
-0.561730336798509 0.165440153934344
-0.438237445506017 0.0438457341730572
-0.301806236287785 -0.0629774524728707
-0.150395744824514 -0.147224388111654
0.0128559150197815 -0.205430804935407
ID=Pseudomys australis MEEC0 PM 73575

LM=111
0 0
0.091182189044376 -0.2614032562275
-3.5690705268876 0.53034254083794
-6.719517278238 0.53620009749663
-13.673972495511 -0.8075318371608
-15.41418480138 0.31151261504496
-15.065277940797 1.0019329553766
-13.574467953615 5.3574634793475
-7.30375411209 4.5441092122764
-2.8841880429045 4.1837731107015
-2.4105601807545 1.45005766779
-13.4858693679597 5.17097522091184
-13.3266935003995 5.03144093475132
-13.1581075427617 4.90306813069343
-12.9924826931531 4.77091698840472
-12.8359447828348 4.62816239674908
-12.693796333206 4.47111544693448
-12.5714097143638 4.29825663951259
-12.4738912734929 4.11025899308197
-12.4051293395828 3.90993893834491
-12.3668695874859 3.70160005359702
-12.3585033938222 3.48990019768558
-12.3776772027444 3.2788610391972
-12.4212202430008 3.07143633620749
-12.4858872117062 2.86956557389496
-12.5687603715146 2.6744359822912
-12.6673895705603 2.48675613355176
-12.7797919064015 2.30696781552154
-12.9037298441041 2.13624771040971
-13.0391753195231 1.97322501660527
-13.1846279776134 1.81905357157803
-13.3393556567138 1.67418057691918
-13.5028020489383 1.53920770822871
-13.6745467222446 1.41494973808597
-13.8542632302068 1.30251083753103
-14.0416667724404 1.20338813618122
-14.2364305519407 1.11961587197847
-14.4380366644057 1.05395271495516
-14.6454901946576 1.01006147867002
-14.856818291289 0.992305110638819
-7.53485282240751 4.60241179614238
-7.75638880665804 4.69154161952208
-7.97097303453728 4.79641248556778
-8.18002374170105 4.911960100655
-8.38477272169408 5.03498970752281
-8.58640879367073 5.16306864750651
-8.7861041513567 5.29415900166597
-8.98501234823524 5.42644365517105
-9.18425698060049 5.55822289607203
-9.38491436829652 5.68784274704836
-9.58799121745592 5.81364215019557
-9.794394757502 5.93391387016612
-10.0048941387583 6.04687923711926
-10.2200734843278 6.1506795722588
-10.4402780021032 6.2433875329411
-10.6652254624557 6.32293555604051
-10.8951788261529 6.38759539889857
-11.129217244361 6.43543754322985
-11.3662926429568 6.46481223680818
-11.6050045624619 6.47432220315068
-11.8436471968773 6.46286411899216
-12.0802613223143 6.42963195780883
-12.3126739783991 6.37408349104263
-12.5385024654665 6.29588330027065
-12.7551121148873 6.194844550723
-12.9595236317633 6.07089731880055
-13.1482744377646 5.92412013348197
-13.3172671392594 5.75487804315962
-13.4616774900016 5.56412024189629
-3.12804378845538 4.14313405095243
-3.37535794940754 4.15289303889274
-3.61951634474882 4.19476950395933
-3.8607616877618 4.25142729623153
-4.10160842555816 4.30981644908232
-4.34414304464824 4.36069940044156
-4.58892657884679 4.39837595248369
-4.83567015061076 4.42096427841714
-5.08329593867882 4.42998736397717
-5.33109861112012 4.42929632395179
-5.57884387123975 4.42364128948554
-5.82658147401905 4.417655468228
-6.07437881565886 4.41535085875336
-6.3221441296783 4.41994359254449
-6.5695656833716 4.43383305145314
-6.8161384823644 4.45864688243266
-7.06123828898447 4.49532218843154
-3.42667861424275 0.613288489576347
-3.29987479154124 0.719059746259331
-3.17595154191006 0.828280602206131
-3.04462119874513 0.928378134156976
-2.90196650289339 1.01147302734741
-2.74903885198058 1.07343343446691
-2.5888853781333 1.11348494816063
-2.42490618662491 1.13283530456906
-2.2597638517229 1.13353299445354
-2.09536299998592 1.11767048306937
-1.93304298910166 1.08706682201959
-1.77378194134173 1.04320054659898
-1.61834519529792 0.987245610767285
-1.46737760459604 0.920139888674593
-1.32145283928804 0.84266116989692
-1.18108449789043 0.755504245010935
-1.04670032685993 0.659363008766881
-0.918566497643981 0.555023376239927
-0.796640427872818 0.443479096385653
-0.680313177184978 0.326093714703513
-0.567981904235048 0.204864236312467
-0.456398998040654 0.0829319255799491
-0.339949413810525 -0.0343665771201135
-0.211126061912186 -0.137909695468716
-0.0652976338780785 -0.215763025203438
ID=Pseudomys australis MEEC0 PM 73578

LM=111
0 0
0.093033011623995 -0.40723805974941
-3.9958982047647 0.30511930004478
-6.965575748424 0.41884050140676
-13.8922472115045 -0.821514493370475
-15.546367156725 0.109967503862745
-15.268804273845 0.90674124774075
-14.3121555148185 4.877429520339
-7.625550594951 4.30536826820385
-2.652400651338 3.81738224982015
-2.7707714783496 1.3278426390018
-14.1418196276621 4.76888070276742
-13.9670457866619 4.66751790422186
-13.7932965788465 4.56441717459429
-13.6238108431909 4.45447403168332
-13.4615272238626 4.33418047240168
-13.3097063074173 4.20094863403856
-13.1721537037664 4.05304788287532
-13.0531439980842 3.88986006355928
-12.9570518011819 3.71239088747389
-12.8873023340937 3.52290844311031
-12.845952195517 3.32525814995402
-12.8330963076352 3.12370831116769
-12.8471925345972 2.92220616363096
-12.8857210069261 2.72388625029529
-12.9458389649464 2.53098097676138
-13.0248169378732 2.34497468486101
-13.1202474429731 2.16682790171402
-13.230103187356 1.99717801447803
-13.3527185254638 1.83649163199628
-13.4867412413422 1.68517308861667
-13.6310784946794 1.5436428287414
-13.7848455170753 1.41240066288719
-13.9473203582061 1.29208520372164
-14.1179023974678 1.1835432503434
-14.2960699752413 1.08792646709004
-14.4813269389802 1.00684642512129
-14.6731162253695 0.942654917898924
-14.8706300820095 0.899030027352623
-15.0705197081747 0.882473851505708
-7.86385405374576 4.36556218582481
-8.10342158085816 4.42070036150605
-8.34134105519231 4.48251162416461
-8.57632088560703 4.55468672540461
-8.80786195931168 4.63724738210623
-9.03605551359782 4.72867455461372
-9.26139301288735 4.82694578607175
-9.48458895105547 4.92999740708165
-9.70645170718731 5.03589313192419
-9.92780320291679 5.14285523317455
-10.1494338077877 5.24923849845528
-10.3720785339985 5.35348453729947
-10.596402416536 5.45407154161974
-10.8229875157976 5.54946531723187
-11.0523183037043 5.63807433957286
-11.2847576745329 5.71820812519643
-11.5205130705944 5.78804186149445
-11.7595881849238 5.84558998479315
-12.0017170226538 5.88869459341498
-12.2458095082868 5.91500550085486
-12.4915594665117 5.92220387772297
-12.7370073491399 5.90782474673661
-12.9799067020838 5.8696110481404
-13.21736226329 5.80568080406484
-13.4458844224449 5.7147689714727
-13.6615359013026 5.59644565715355
-13.8601510628675 5.45125581363654
-14.0375796932211 5.28074818662705
-14.1899007766336 5.08740535538988
-2.93107879030662 3.80660871974403
-3.20924562671475 3.82773303735598
-3.48459737840078 3.87287533510581
-3.75681435834133 3.93434169389715
-4.02703187657044 4.00417499190784
-4.29732853520144 4.07371844535848
-4.56989590202914 4.13367453030371
-4.84577712778751 4.17572766776217
-5.1241173098786 4.19607798234424
-5.40302335119261 4.19782460883398
-5.6819723062357 4.1888285238194
-5.96084283975727 4.1775682589555
-6.239853743509 4.17076190736019
-6.51893814357399 4.17290742001311
-6.79769766097631 4.18663140930277
-7.07553783095252 4.21318587323152
-7.35181750114369 4.2528868174404
-3.84004592051274 0.406290790541614
-3.71800689128039 0.548118471833665
-3.59828720184834 0.691991576097452
-3.46222184652128 0.820352874126064
-3.30680546308072 0.924396652052324
-3.13628328762672 1.00132787773481
-2.9562280287216 1.0522956281255
-2.77110838017465 1.07995659216038
-2.58403517894688 1.08700889182133
-2.39715132406406 1.07566574944147
-2.2120255214168 1.0475819229966
-2.02992748165113 1.00393188497433
-1.85200165538859 0.945522458920107
-1.67937315340085 0.872909568205448
-1.51319799013322 0.786519874625186
-1.35465520300736 0.686790207204645
-1.20485139948178 0.57433719456095
-1.06458694150353 0.450165438135605
-0.933907960745922 0.315916956991819
-0.8113506470233 0.174187588568021
-0.692790890148359 0.029070441304531
-0.570057415201454 -0.112545728360623
-0.432228906660394 -0.237697396180264
-0.270205902332977 -0.331247357820292
-0.090888681597424 -0.385120156287721
ID=Pseudomys australis MEEC0 PM 73579

LM=111
0 0
-0.0186230401556495 -0.141982400467503
-4.09908368687477 0.43711652444471
-8.19016768622343 0.587347332279439
-15.4892079570189 -0.879145625455025
-17.1451360808515 0.168353092937787
-16.9735586530541 1.1871752842553
-15.9362818104492 5.50821949349488
-8.14691789328193 4.83506859582319
-3.11355491059404 4.68105348597613
-2.81491905316995 1.7213807777741
-15.7143891965304 5.40265592062743
-15.4973055318589 5.28752546627637
-15.2856302147062 5.16273172136685
-15.080214125369 5.02788587186666
-14.8822220083699 4.88236226267951
-14.693230062567 4.72533192907718
-14.5153679879787 4.55580446607428
-14.3515093632528 4.37271366528829
-14.2054965672167 4.17510497103209
-14.0823271073194 3.9625126910535
-13.988180599892 3.73586818831235
-13.9293688126661 3.49745797871173
-13.9112423386303 3.25258180713414
-13.9358393745483 3.00824209617476
-14.0010185424531 2.77141125175882
-14.1014980943773 2.54718833663008
-14.2308894633178 2.33823901027962
-14.3832555898826 2.14534339490586
-14.5537546694724 1.96822841528119
-14.7386854994428 1.80620623978731
-14.9353027561101 1.6585557956342
-15.1415979343635 1.5247336039843
-15.356116106588 1.40450542705563
-15.577819097778 1.29807194799795
-15.8059847008688 1.20625989426923
-16.0401219097276 1.13089427838054
-16.2798348014949 1.07564241645355
-16.5224591535912 1.04833339975685
-16.767190043866 1.06766559992491
-8.41615972472959 4.95167749905527
-8.68754381736423 5.06324109674963
-8.9583535194867 5.17618607656593
-9.22633844935559 5.29565857558066
-9.48983665656789 5.42471648799741
-9.7483657110189 5.56347328646808
-10.0030747542647 5.70914311405495
-10.2563830856031 5.85724357794044
-10.5109941222344 6.00308954982146
-10.7690571706752 6.14273339998851
-11.0318568122701 6.2732510820677
-11.2998987107984 6.39265206549781
-11.5731390357495 6.49965568809121
-11.8512037736075 6.59345835986971
-12.1335450092392 6.67353698614057
-12.4195345000339 6.73949669552964
-12.7085081895234 6.79095497614883
-12.9993172141557 6.82740514313925
-13.2920205438083 6.8483383385611
-13.5854479344317 6.85285195826298
-13.878632946934 6.83977751920947
-14.1703506098611 6.80752173288158
-14.4589399737229 6.75393344543656
-14.7420084897028 6.67614279139439
-15.0159338334992 6.57040544820957
-15.27505114806 6.43208797396504
-15.5104922365435 6.25620454599288
-15.7092395396482 6.03937684239984
-15.8544547217775 5.78646897787004
-3.24885328088393 4.43374268606152
-3.53425654003403 4.4224533889313
-3.81501043262756 4.50178656413648
-4.09463314277271 4.58536689180181
-4.37868613262347 4.65223103293805
-4.66750447309853 4.69396684363918
-4.95897227179667 4.70914925218679
-5.25018537057808 4.70217254769416
-5.54126937156829 4.6811430994702
-5.83199917903809 4.65545811340424
-6.12305498203829 4.63379619060012
-6.41470004811495 4.62279810415994
-6.70652689678708 4.62632944886656
-6.99775430980505 4.64540138207974
-7.28770080799251 4.67874511198248
-7.57607909707299 4.72370865676747
-7.86302512351725 4.77706047410122
-3.98172687735747 0.595237149942203
-3.87900676093593 0.763885535831191
-3.76942149176865 0.928116364721093
-3.64590535343388 1.08209640431665
-3.50529207734368 1.22060005053718
-3.34694229331373 1.33820399571806
-3.17233531424995 1.43005674397562
-2.98520690816312 1.49259499697091
-2.79047486570397 1.52452588613428
-2.59311351520925 1.52679903750973
-2.39727096768293 1.50191794862377
-2.20595300974581 1.45307769977264
-2.02112028336647 1.38353175940798
-1.84393496035652 1.2962706468548
-1.67499107053637 1.19392443049478
-1.51447205132831 1.07878648756156
-1.36222519022003 0.952891394057786
-1.21775844159813 0.818120733317225
-1.08015000710772 0.676336931911364
-0.947840478392381 0.529578200232427
-0.818238108901758 0.380404748007843
-0.687029590052301 0.232622377290031
-0.547256023359986 0.0929039160769439
-0.389662893793378 -0.0263150337476429
-0.210959177740483 -0.106901281761079
ID=Pseudomys australis MEEC0 PM 73580

LM=111
0 0
0.203555339539054 -0.25839066313084
-4.26676915901854 0.36349169084642
-7.82441857439174 0.66674762206824
-15.7356591362816 -0.537136851658154
-17.3200687824818 0.418327026663108
-17.0620915655366 1.26702820746444
-15.4365573490084 5.15493555085
-8.1152114625226 4.7361929264185
-3.24026871013156 4.5903810190586
-2.64164997791324 1.6587682238603
-15.2193142453679 5.15791741794858
-15.011570634636 5.09035514187367
-14.8218238985883 4.98162752753582
-14.6512466505759 4.84456895264959
-14.5005991741768 4.68580353977826
-14.3709282638871 4.50945975102508
-14.2635853118351 4.31868187211591
-14.1800538003404 4.11632813756593
-14.1217145559631 3.90531370962948
-14.0895870442022 3.68873670202119
-14.0840985566014 3.46983847819408
-14.1049442066173 3.25184209820922
-14.1510825289998 3.03774002671489
-14.2208633453762 2.83010811596888
-14.3122376350411 2.63100287072068
-14.4229814758532 2.44195520592378
-14.5508827098637 2.26403739530725
-14.693867238703 2.09796977480767
-14.850066487976 1.9442372234039
-15.0168647668305 1.80395651757607
-15.1946274019292 1.67593732901644
-15.3813143550466 1.56130135501782
-15.575863979367 1.46056048081592
-15.7773283061164 1.37444755676528
-15.9848103326345 1.30402188271529
-16.1973715451825 1.2508080577638
-16.4138789816626 1.21698464615569
-16.6327285268053 1.20562591380683
-16.8513435765854 1.22092347948908
-8.38595952405695 4.82810407192426
-8.65790591383 4.91650938159195
-8.92761993631253 5.01147691027062
-9.19342696940331 5.11686751074848
-9.45411147515419 5.23435577573408
-9.70893493482807 5.36407769457436
-9.9579048811684 5.50472685856663
-10.202019857176 5.65366326654364
-10.4432879721517 5.80718111536743
-10.6844328323689 5.96089536148347
-10.9283609295019 6.1101514202402
-11.1775740689538 6.25040896417534
-11.4337177789381 6.37759198562054
-11.6973902906144 6.48837880516314
-11.9682256990723 6.58036848244862
-12.2447633602938 6.65198717023137
-12.5261977994908 6.70267965053465
-12.8106562914144 6.73211946015858
-13.0965329869606 6.7402815221841
-13.3822393142216 6.7271186040387
-13.6661472402006 6.6923615322741
-13.9464571470293 6.63534677142817
-14.2209766736805 6.55485020926676
-14.4867608062784 6.44891180906188
-14.739505066396 6.31467083248192
-14.9725215528466 6.14834914090894
-15.1751724336445 5.94588143588465
-15.3303931106339 5.70758809820571
-15.4215720165205 5.43636860990049
-3.49674021280742 4.50413861600099
-3.76874972541239 4.53226373847656
-4.0337051641937 4.60305502768007
-4.29671668579016 4.68099941293083
-4.56218785454439 4.75001730565001
-4.83168654756289 4.80095992730076
-5.10450771272409 4.82910358988748
-5.37875081525568 4.8344694931224
-5.65278170169653 4.82161299215992
-5.92609135031408 4.7976841258639
-6.19904077589294 4.76990409783185
-6.47216458405873 4.74393809349593
-6.74574895734875 4.72344500861805
-7.01978463406768 4.71034374388028
-7.2940870487204 4.70532081368138
-7.56841950553919 4.70830932457225
-7.84256575345209 4.71884251709741
-4.12452273482756 0.515913331541214
-3.98181008506246 0.667897371189318
-3.83444178847435 0.815354983148673
-3.67958720450314 0.954908372505196
-3.5153310879817 1.08323940661195
-3.34058330452097 1.19684736337814
-3.1551803817734 1.29206238046146
-2.96004860278636 1.36530258967459
-2.75742181999788 1.41352294029218
-2.55013909720843 1.43488738623286
-2.34182477385866 1.42896686996671
-2.13589008923135 1.39684909497859
-1.93512806602117 1.34074851819307
-1.74149045735127 1.26349165583587
-1.55610348228363 1.16806735461971
-1.37940546915842 1.05734136075576
-1.21130170777584 0.933930143983927
-1.05127727430047 0.80018809926401
-0.898442928875401 0.65826833927868
-0.751499276817447 0.510243530991602
-0.608588190596361 0.358308054755836
-0.466965886674923 0.205156408249467
-0.32235781413789 0.0548073001005655
-0.167852215517136 -0.0853433686770191
0.0066363052738003 -0.199489494474124
ID=Pseudomys australis MEEC0 PM 73581

LM=111
0 0
0.227575920787246 -0.30406389290835
-3.85206887547114 0.32763600356706
-6.45470936670628 0.275798944457238
-11.9855221845215 -0.77626094823235
-13.9435161389034 0.125843758992018
-13.6764020131186 0.602086438986312
-12.5337222106422 3.51677372396472
-6.99983453906166 3.72309696037074
-2.67287093168528 3.74111305477612
-2.67486656848358 1.33977975801343
-12.3907106934851 3.47548734351487
-12.2545662654889 3.41526552161173
-12.127442124667 3.33778011274513
-12.0115991568033 3.24425607433926
-11.9094219702149 3.13595830846696
-11.8233022053554 3.01458703349356
-11.7551859771857 2.88221113769768
-11.7064685276485 2.74152271117222
-11.677635811744 2.59543870880536
-11.6682751268781 2.44680972874273
-11.6772569112765 2.29813517520722
-11.7030173598 2.15141295114261
-11.7438286516989 2.00812677134137
-11.7979940759325 1.86932008444253
-11.8639592870738 1.73570218938264
-11.9403594194513 1.60775071743106
-12.0260263086826 1.48579670642804
-12.1199749267573 1.37008998453169
-12.2213812148873 1.26084798511103
-12.3295577302259 1.15829291023881
-12.4439299911132 1.06268177646387
-12.5640138258894 0.974333510829523
-12.6893933645869 0.893655913824957
-12.8196981326114 0.821174959011711
-12.9545747763707 0.757568490830119
-13.0936484782537 0.703700910000638
-13.2353734614511 0.660922509927408
-13.3811493228326 0.629789571483843
-13.5290997288345 0.611363036351947
-7.20588500298317 3.76116513883996
-7.41398097086793 3.78741661974255
-7.62148580887344 3.81793097339864
-7.8275060174528 3.85720746723528
-8.03133536174317 3.90661473852875
-8.23246874269296 3.96607199800363
-8.43068894333437 4.03464050064339
-8.62611223790715 4.11083526036064
-8.81918225272679 4.19282437589604
-9.01062510748108 4.27855306040649
-9.20138120015013 4.36580407852175
-9.392524358829 4.45220711243976
-9.58516910649528 4.53521418658078
-9.78035743476804 4.61206374798091
-9.97891565028404 4.67976578700134
-10.1812758950133 4.73515012176559
-10.3869285450081 4.77497258447534
-10.5955635971474 4.79644981256163
-10.8053079986496 4.79727648100219
-11.0140067829679 4.77619766282933
-11.2193029975532 4.73306027147874
-11.4189683718537 4.66864270047436
-11.6110850057978 4.58429046847614
-11.7940293847178 4.48151281431865
-11.9662843590919 4.36164670085666
-12.1260990151738 4.22560445814027
-12.2709129262189 4.07365526208997
-12.3961731599404 3.90517149558309
-12.4922040556636 3.71840321325136
-2.87813165703886 3.61033758359691
-3.11759217561018 3.56241280793847
-3.36210111186256 3.57515674257197
-3.60250325704149 3.62300388182359
-3.83925338858669 3.68687669009278
-4.07553913317712 3.75250200742411
-4.31434128379086 3.80816093267023
-4.5567653007888 3.84476470419142
-4.80158062091469 3.85807247315676
-5.04666492388475 3.85012729990765
-5.29084718710478 3.82733699400712
-5.53423342561081 3.79712900857478
-5.7774935631269 3.76593441008562
-6.02122162534123 3.73866515837344
-6.26566803921939 3.71883241468947
-6.51071843336789 3.70879765854605
-6.75598185660959 3.71000543244122
-3.70527546654814 0.434626933074693
-3.56991833625885 0.555910868226937
-3.43894626905221 0.681971306796074
-3.30461362580867 0.80441406577224
-3.16044206886286 0.915010078817359
-3.00292461620566 1.00547996610702
-2.83292579737891 1.06914944291366
-2.65458640373586 1.10349296205731
-2.47303851647376 1.11025747449873
-2.29208164787175 1.09355031444676
-2.11387426236404 1.05777188405704
-1.93941708218827 1.00667023902999
-1.76906376512056 0.943171975140872
-1.60284333535331 0.869504725018237
-1.44062970762405 0.787373095359704
-1.28221953691909 0.698113387637509
-1.12735957894874 0.602817142723053
-0.975742753833195 0.502432101471074
-0.826980023664002 0.397855142198665
-0.680544372558716 0.290034733854146
-0.535674726856045 0.180108667459608
-0.391221948197086 0.0696234860668165
-0.245417042816513 -0.0390851351052656
-0.0956134559497628 -0.142228045626116
0.0616355671224927 -0.233626789784835
ID=Pseudomys australis MEEC0 PM 73584

LM=111
0 0
0.378466211575694 -0.47371736872859
-3.31654543229774 0.49793307118447
-6.7397849725948 0.76829488008996
-13.2745631018925 -0.417268070647746
-14.9080151789755 0.732917918496105
-14.6112610541812 1.26908867666302
-12.7572085956817 4.7852827222299
-6.19986752616344 4.04914104244114
-1.86734984997927 3.60604623281744
-2.11293193221541 1.47107434896831
-12.6176728099128 4.65645744018459
-12.4419179513611 4.57320236184043
-12.2675098812766 4.48716733760786
-12.1026743453357 4.38412979764523
-11.9553616000774 4.25743536540947
-11.8345805339529 4.10532194881902
-11.7480958980357 3.9314073600425
-11.6992473881073 3.74334917782315
-11.6862900246683 3.54939000859407
-11.7045600780034 3.3557793804778
-11.7488525872484 3.166362075463
-11.8146151844654 2.9832484170723
-11.8982284876445 2.80753810627611
-11.9969100473941 2.63980485635693
-12.1080341636441 2.48102952614398
-12.2308467966607 2.33015390279497
-12.3636620353707 2.18799389509012
-12.5054472921201 2.05476837204105
-12.6553528744872 1.93074014071672
-12.8126572633804 1.81623018267984
-12.9767245210002 1.71162727439445
-13.1469687637496 1.6173959547033
-13.3228233718247 1.53408341977055
-13.5037108915712 1.46232660886017
-13.6890132066448 1.40285789756452
-13.8780374536278 1.35650696502076
-14.0699761016156 1.32418282495707
-14.2638634716152 1.30675611291135
-14.4585814996836 1.30420193639486
-6.44529799105051 4.07271893352731
-6.6863219407085 4.1250443263847
-6.92159731849851 4.19920734656874
-7.15110469491416 4.28974396498194
-7.37553610327298 4.39226769206633
-7.59591887642525 4.50325467749932
-7.81339531331833 4.61984855797483
-8.02910410105267 4.73968878276611
-8.24412120798745 4.86076975516101
-8.4594321130495 4.98132994767177
-8.67591982421703 5.09976688755519
-8.8943579816291 5.21457185499271
-9.11540427866725 5.32427989875238
-9.33959188682739 5.42743194395629
-9.56731595029701 5.522545881084
-9.79881640390787 5.60809599366462
-10.0338182888185 5.68240172883108
-10.2727598095742 5.74400660448821
-10.5149841823579 5.79110144346022
-10.7598218730085 5.82189640149228
-11.0062740236841 5.83452386055706
-11.2529469216348 5.8270255543349
-11.4979549477103 5.79732593007332
-11.7387646873239 5.74318769641136
-11.9719301400453 5.66215485702512
-12.1926312664656 5.55152146749423
-12.3938913033826 5.40846196521632
-12.5654004774278 5.23072487103355
-12.6924789174877 5.01879768761626
-2.10947496004763 3.58761155556632
-2.35216892140738 3.59725866537923
-2.59308489815369 3.62856178873225
-2.83164765700404 3.67468357103456
-3.06844235932161 3.72926177392668
-3.30459193608589 3.78661315251063
-3.54129335064812 3.84165813768851
-3.77947924892683 3.88987937974072
-4.01956800566169 3.92751545769225
-4.26116597867578 3.95208701187592
-4.50389959170091 3.96329642295007
-4.74691181123325 3.96376867835141
-4.98990447276914 3.95952172329189
-5.23293062178175 3.95927288017252
-5.47563832702532 3.97143723237191
-5.71720955499581 3.99804512713706
-5.95816424744053 4.02992457871065
-3.15689245794704 0.55323317929428
-3.02440901366375 0.659115026624153
-2.90280606128824 0.777883108930499
-2.77021297760822 0.884044614690633
-2.62172592508226 0.96643093737197
-2.46143201232214 1.02263521983936
-2.294572782818 1.05474319392939
-2.12497728393871 1.06589392449382
-1.95513742750592 1.05878753976718
-1.78675225637649 1.03536649983094
-1.62114439441902 0.996888564789993
-1.45952397078273 0.944079058060572
-1.30315264019399 0.877287006392418
-1.15343796914416 0.796652453506394
-1.0119425126045 0.702317842035787
-0.880238375768778 0.594714123780255
-0.759493684051923 0.474917812928815
-0.649685873281945 0.344993416432733
-0.548514807743735 0.208206714639874
-0.450428409292538 0.0691722991033212
-0.346724258144504 -0.0657232605836172
-0.229279402707284 -0.187355218359159
-0.0932932504778543 -0.289390868712025
0.0570865483652938 -0.36882516563196
0.216256251628123 -0.428837712343395
ID=Pseudomys australis MEEC0 PM 73589

LM=111
0 0
0.120196002584857 -0.269840958918636
-2.92007748367535 0.213147545145447
-5.40030292710324 0.220659778482244
-10.9484089122655 -0.982003165214505
-12.2516800731266 -0.130410262570164
-12.207840902137 0.265801612834716
-10.5947889286601 3.45763319703795
-5.87065032147423 3.0317356976907
-1.94402694660416 2.8724839633483
-2.0011555100298 1.0062573831947
-10.5060700344074 3.30447645327238
-10.3362096006678 3.22591861877238
-10.159773321891 3.16245035162739
-9.98553829290149 3.09322541417612
-9.81867092710364 3.00789060217078
-9.66652029047831 2.89862635729293
-9.54015507448708 2.76052592770652
-9.45210345224473 2.59540563328714
-9.40922448992483 2.41365501297034
-9.40839836836671 2.22639369831278
-9.44165650728671 2.04197929619614
-9.50099881702364 1.8641553924652
-9.58033970641385 1.69426275840114
-9.67540133412357 1.53261262683544
-9.78321184720713 1.37915252328268
-9.90168099302544 1.23374961602174
-10.0293101840238 1.09630567543241
-10.1650026325322 0.966805462183754
-10.3079399441246 0.845338443220287
-10.4574995636553 0.732113170968284
-10.6131961746512 0.627473349843415
-10.774638343811 0.531919212901104
-10.9414913066945 0.446140110332842
-11.1134388370496 0.371064349919088
-11.2901372192323 0.307935964687443
-11.4711448075034 0.25843948489929
-11.6557981713519 0.224914821719904
-11.8429569028624 0.210770169502079
-12.0303580858131 0.221437192696597
-6.04378111361286 3.07725687521757
-6.2169791994621 3.12252202846318
-6.38961816506491 3.16986746635801
-6.56116759033594 3.22101245595456
-6.73123135539685 3.27689685783204
-6.89957984367116 3.33775603127902
-7.0661555653694 3.40331690382287
-7.23105082411739 3.47300155945818
-7.39447225604639 3.54607993450975
-7.55670604397883 3.6217610552462
-7.71809215734368 3.69923517335235
-7.8790081986996 3.77768189005858
-8.0398623313438 3.85625600839002
-8.20109247487772 3.93405657683124
-8.36316913312203 4.01007964565773
-8.52659992034562 4.08315121688578
-8.69192882478177 4.1518305732267
-8.85972212492259 4.21427070522649
-9.03051503515096 4.26801600639478
-9.20466779943324 4.30972585939039
-9.38171272304384 4.33484115930352
-9.56067583861248 4.3376586335203
-9.73780084462903 4.31195707775464
-9.90705686649846 4.25368799120556
-10.0619992462138 4.16391446251628
-10.1990605886182 4.04856512662372
-10.3184505788497 3.91495734948428
-10.4225254536099 3.7690926059863
-10.5141170886102 3.61509069460653
-2.16116509533976 2.83918404226177
-2.38074640478179 2.83168174878042
-2.60001427783843 2.8462912184541
-2.81759895271634 2.87741340331763
-3.03366523145331 2.91792481002156
-3.24948980371037 2.95975479453971
-3.46649645787106 2.99488133178891
-3.68519664419776 3.01707099856116
-3.90478222158749 3.0237784566393
-4.12447639653242 3.01659145902922
-4.34366085855634 2.99977608481145
-4.56246782831364 2.97853087072492
-4.78134351999606 2.95801095563998
-5.00066882861262 2.94310473331072
-5.22044860358261 2.93852678960769
-5.44003096501459 2.94891583925736
-5.65783604927852 2.97874348867602
-2.80951826807344 0.295806581819023
-2.72178603494135 0.403324702902288
-2.63592027480792 0.512421848153143
-2.53878569788586 0.611429102738405
-2.4269627746349 0.693464976301426
-2.30285322942531 0.755411903141636
-2.17062148814919 0.797451273083176
-2.03391878764785 0.82143740318142
-1.89533903159695 0.829565674506023
-1.7566236034305 0.823768844551198
-1.61897184221785 0.805568690718975
-1.48327334696402 0.776107177281983
-1.35025469980932 0.736226618432845
-1.22056540280576 0.686555403888453
-1.09482031847031 0.627590984106614
-0.973605511176209 0.559784423411449
-0.8574413584551 0.483633626789794
-0.746687938458741 0.39979316497769
-0.641367147229903 0.309207490386458
-0.540873927135346 0.213279289360211
-0.443566201815627 0.11410704221915
-0.346309213352874 0.0148732133937521
-0.244370826174917 -0.0795528911786506
-0.132753781367627 -0.162334837075392
-0.0104825503329762 -0.226326223487672
ID=Pseudomys bolami MEEC0 PM 67498

LM=111
0 0
0.122427470834247 -0.210921537017091
-3.0375370963269 0.37618623985725
-5.36558830966524 0.395082145210494
-10.115724785186 -0.888353601681354
-11.5502791368249 -0.348881232591525
-11.5312833300297 0.261277501092054
-10.1155765269456 3.4769405326692
-5.11499531701446 3.0790388556078
-1.61722995138492 2.85016118296098
-1.92792378746865 1.0775596428942
-9.97955532014274 3.38985872110463
-9.83083276132689 3.32442342504487
-9.68531952866307 3.25223588066113
-9.54996007046411 3.16268154254741
-9.43193139329553 3.05134263021555
-9.33821271328281 2.91891928895937
-9.27302162546968 2.77032219169569
-9.23659385203406 2.61212619390831
-9.22628555779051 2.45005315919785
-9.23842695177686 2.28805858015584
-9.26950303513215 2.12857595521149
-9.3165749337447 1.97303799782457
-9.37731136028411 1.82229277342936
-9.44989126395588 1.67686542322267
-9.53288850272635 1.5371100575285
-9.62517295429455 1.40329533432228
-9.72583358575896 1.27565244322861
-9.83412035151641 1.15440208802188
-9.94940032260788 1.03976952531077
-10.0711240192763 0.931992483032056
-10.1987994361162 0.831323934333884
-10.3319705162278 0.738031599053883
-10.4701990789481 0.65239313340982
-10.6130486291296 0.574685319952485
-10.7590250826063 0.505620305400971
-10.9096197442342 0.444441118160489
-11.0633592005686 0.391630128089141
-11.219601442798 0.346705850709455
-11.3774066361145 0.307496603195546
-5.29450277666293 3.10279708722027
-5.47304679848926 3.13293659187422
-5.6502639648504 3.17008728159654
-5.82583075075173 3.21439096467814
-5.99952440440348 3.26555730835341
-6.17127319380744 3.3229255501481
-6.34118089930058 3.38554718653571
-6.50951938447479 3.45228062667179
-6.67669514314325 3.52188120581288
-6.84320085356216 3.59307283813055
-7.00956497008626 3.66459626996502
-7.17630706921863 3.73523518575866
-7.34390306185 3.8038252689091
-7.51276083180583 3.86925171215123
-7.68320361423702 3.93043893437478
-7.85545896351238 3.98633524157751
-8.02965081527439 4.03589360518885
-8.20579118352783 4.07804830821475
-8.38376836951901 4.11168670921264
-8.56332798817168 4.13561486806925
-8.74372186711052 4.14850325354975
-8.92481854561222 4.14891224160202
-9.10539744970636 4.13510629938832
-9.28401253624588 4.10509708432247
-9.45853734081419 4.05660285876074
-9.62585618274963 3.98714051946918
-9.78151670371936 3.89437285355652
-9.91958330974794 3.77691150938303
-10.0332382469928 3.6355756835636
-1.81014411978502 2.81386107200202
-2.00638555599373 2.80610929501244
-2.20235020942689 2.82008865055981
-2.39665372386147 2.8494379968366
-2.58928389658258 2.88842384119691
-2.78101295330878 2.93169392967949
-2.97295999437808 2.97401009539725
-3.16614697221527 3.01023652394945
-3.36086500592604 3.0358439183389
-3.55699191968489 3.04808002952581
-3.75350865738107 3.04690762058701
-3.94969541776567 3.03515517051151
-4.14546127696219 3.01760598335575
-4.34123116564144 3.00008481498814
-4.5374708936028 2.98917352928691
-4.73396384928991 2.99252099287334
-4.92862321600062 3.01926503198196
-2.90554642514111 0.418829852608419
-2.78161368991508 0.481264542361077
-2.66454101560807 0.555926627337982
-2.54968104149321 0.634000388539622
-2.43209801952929 0.707878270478612
-2.30868874235037 0.77149201308587
-2.17885089356424 0.820405264544029
-2.04374396890728 0.852189019601387
-1.90564591502724 0.866214064568186
-1.76685105055046 0.863207361300218
-1.62926183577287 0.844566861213726
-1.49430282432866 0.811874271241448
-1.36299797482594 0.766646959356477
-1.23607250545208 0.710259432280699
-1.1140222786174 0.643955976974509
-0.99713585226133 0.568906157845065
-0.885464767730943 0.486281063865805
-0.778738538671453 0.397347645679752
-0.676212081746603 0.303591413887125
-0.576436566553827 0.20690199527288
-0.47696888961704 0.109887565522372
-0.374177577391805 0.0163983886080206
-0.263727944694755 -0.0679063064541759
-0.142678127335708 -0.136158597787994
-0.0120376651191656 -0.183689422369155
ID=Pseudomys bolami MEEC0 PM 67499

LM=111
0 0
0.0908313120825165 -0.19982886840862
-2.78447819069385 0.232591108119615
-5.050220398104 0.236161354535675
-9.6999439426815 -0.84110857889243
-10.975466716053 -0.080120741582845
-10.921283104051 0.294335314135735
-9.7599022938527 3.4271228996025
-5.5965733138662 2.87005917378855
-1.47094211344647 2.7669419164941
-1.988733034279 0.9824481522014
-9.62816546287853 3.34433620380146
-9.48489013295503 3.28147644976572
-9.34421326833295 3.21307362459215
-9.21186366363841 3.12979882697774
-9.09381629726042 3.0274531225031
-8.99601026813785 2.90559472827349
-8.92287538737312 2.76749361693554
-8.87571988953983 2.61845518457812
-8.85305065412926 2.46373116827675
-8.85195712781402 2.3073138560089
-8.86930914517344 2.15182550728074
-8.90233832330765 1.998875119987
-8.94879088734092 1.8494367162477
-9.00689439185583 1.70411885273931
-9.07527167708616 1.56333270174331
-9.15285413746552 1.42739307931619
-9.23881004223614 1.29657843123531
-9.33248818604401 1.17116927029845
-9.43337521903693 1.05147347416278
-9.54106232398192 0.93784619327628
-9.65521836366121 0.830707655540915
-9.77556729768421 0.730561130681849
-9.90186680424538 0.63801400693103
-10.0338859861001 0.553803963468014
-10.1713793572161 0.478833483417955
-10.3129753725152 0.414656642955675
-10.4602836228805 0.361742504669957
-10.6117798866858 0.322361014068879
-10.7665560068446 0.298916565446741
-5.74571137496982 2.92311741103148
-5.89366437967422 2.97937992694293
-6.0394019616375 3.04114291438134
-6.18233894370283 3.10913750166859
-6.32239785925656 3.18288693750156
-6.45992514346467 3.26126502427591
-6.5955272356775 3.34293485713048
-6.72992079002216 3.4265819511
-6.86383544402878 3.51099481311934
-6.99796501876693 3.59506596179241
-7.13294826036567 3.67775990520081
-7.26936367959026 3.75807073403343
-7.40772846213471 3.83497810954058
-7.54849483002488 3.90740399142314
-7.69203864291805 3.97417042835012
-7.83863636017602 4.03395991759534
-7.98842445207479 4.08528168945791
-8.1413370767385 4.12645319753632
-8.29673264443297 4.15557212992564
-8.45430463653996 4.17077265142762
-8.61261648332381 4.17010469053239
-8.76990242572285 4.15196967921971
-8.92396690814064 4.11538695898684
-9.07243380943877 4.06025392014301
-9.21309798494505 3.98742403943697
-9.34424405588158 3.89854586964509
-9.46480814172928 3.79573742000052
-9.5743570149103 3.68124171915818
-9.67294982362141 3.55717377037968
-1.69790496797171 2.72910363453724
-1.92721207517259 2.71006284389969
-2.15732097080728 2.70928888003706
-2.38697559744415 2.7241579531006
-2.61569727345639 2.74986293760641
-2.84387304272346 2.78014300864795
-3.0722714715885 2.80870635999353
-3.30138607107565 2.83078086592472
-3.53118291090758 2.84403065588213
-3.76132632335904 2.84844385219766
-3.99150096659148 2.84554784869562
-4.22156191893043 2.83761090133027
-4.451526417669 2.82718515485808
-4.681504914054 2.81701245221451
-4.91161331389035 2.81024233706134
-5.14151577514187 2.81104789040402
-5.37115989420799 2.82621863318006
-2.66765991297157 0.285617115805424
-2.57775494443716 0.380043084177099
-2.49360833486446 0.479846706073554
-2.40386726538095 0.574599549557092
-2.30405257974825 0.658612160073877
-2.19332400225993 0.727567835191256
-2.07328943300268 0.778641505627875
-1.94686700801415 0.810893659132469
-1.81713609221077 0.825052652514722
-1.68662617382006 0.82282729900173
-1.55713297102395 0.806240682414348
-1.42982861792675 0.777229554862768
-1.30544343865721 0.737482863122122
-1.18441982158745 0.688416722664047
-1.06701577462232 0.631208352624509
-0.953364808790313 0.566849453748969
-0.843501931229191 0.496204050237451
-0.737360413805722 0.420068385506101
-0.634737958469685 0.339238598618462
-0.535221566263627 0.254599909240339
-0.438047544613534 0.167266019599283
-0.34244529212655 0.0793705492376059
-0.244974091497661 -0.00755569857267322
-0.14249275074591 -0.0884945556120956
-0.0306112975345328 -0.155746671539665
ID=Pseudomys bolami MEEC0 PM 67508

LM=111
0 0
0.06119647586826 -0.238084856304492
-2.88002845599244 0.3180541655824
-5.1830264066092 0.417486069504088
-10.3695021455584 -0.724404889958764
-11.2459618249987 0.040304822836018
-11.0553760406065 0.34884945393436
-9.87160283185792 3.39512356835672
-5.5218245061048 3.10283907237016
-1.77489499675552 2.7721711076632
-1.81160302537084 1.0405863954748
-9.75105455574298 3.30003311696336
-9.59863419961855 3.25734639688659
-9.44610969513331 3.21486676103368
-9.2996853099914 3.15493950294575
-9.16741978041495 3.06836901757781
-9.05947859370607 2.95296964060976
-8.98299685063232 2.81461792639177
-8.9382281349596 2.66287220319654
-8.92082345803677 2.50552008132123
-8.92561470987387 2.34722047469619
-8.94831469836179 2.19044864488868
-8.98559825754782 2.03701739008394
-9.03541580415623 1.88668699746469
-9.09604735488793 1.74037357455239
-9.16632056887814 1.59843145240129
-9.24538891278515 1.46118770608827
-9.33263987668713 1.32898895891241
-9.42763055795102 1.20223111389879
-9.53004002063846 1.08138141003006
-9.63963098250298 0.966996940289383
-9.75621551967444 0.859740731943186
-9.87961879675848 0.760395748209441
-10.0096391882278 0.669870774518758
-10.1459981429539 0.58919315109302
-10.288280893591 0.519470713446856
-10.4358708280356 0.461795377489701
-10.5878913639964 0.417032497875202
-10.7431909253311 0.385361790540819
-10.900429042501 0.365117479021207
-5.66979299396171 3.18146825885661
-5.82023086122215 3.25526981964994
-5.97242810670364 3.32537997212254
-6.12551550853632 3.39353093991788
-6.27851816502225 3.46187224035106
-6.43049037457345 3.53247149747739
-6.58076104976537 3.6066221467002
-6.72919999687247 3.68437889287108
-6.8762974063254 3.76464973006885
-7.02297822891204 3.84568136929158
-7.17030405418996 3.92553354635603
-7.31923960330543 4.00234115618942
-7.47053401560473 4.07439481542129
-7.62468338474111 4.14013045518279
-7.78193055533711 4.19808978474596
-7.94227349874674 4.24687950126157
-8.10546865689552 4.28513930578121
-8.27078925552884 4.31149394596377
-8.43784608089088 4.32467682324829
-8.6054257869237 4.32334684671575
-8.77214901272744 4.30625353421683
-8.93628173075398 4.27227147062286
-9.09572292795367 4.22050241630514
-9.24803313357314 4.15041351821523
-9.39052904312156 4.06199798436205
-9.52046652782751 3.9559209558574
-9.63530367448291 3.83359365876851
-9.73299190146895 3.69712226862263
-9.81221233982227 3.54911274980847
-1.98184936516754 2.7352425630327
-2.19209755631917 2.73100603700656
-2.40134890902802 2.75282938615841
-2.60823130062348 2.79145283095595
-2.81355575243352 2.83779790404235
-3.01886798962691 2.88423137467051
-3.22538267630962 2.92497688970588
-3.43338852218923 2.95634470567282
-3.64284265046956 2.97692724543925
-3.85305912736749 2.98727795377112
-4.063528505374 2.98946035189291
-4.27399479936792 2.98645606879915
-4.48443416326 2.98178951858126
-4.69491141876273 2.97943540720749
-4.90534739408757 2.98398942842423
-5.11512796973012 3.00106160527359
-5.32234973933428 3.0377978128937
-2.76909170445069 0.391675493501863
-2.66686337741876 0.477167896486358
-2.56617353389401 0.564498229776651
-2.46114758356971 0.646520158154804
-2.34881838847594 0.718170218958949
-2.22884014648641 0.776097906058858
-2.10263161116558 0.818588520759583
-1.9721248124357 0.845370345627272
-1.83939130737491 0.856999445188676
-1.70615928106658 0.854452415912815
-1.57381395135396 0.83879181312023
-1.44346282237391 0.81100941522834
-1.31601838359595 0.771976745781894
-1.19226326551606 0.722455023545807
-1.07288593959579 0.663135808246588
-0.95848295226677 0.594698689740174
-0.849521384171909 0.517880162221414
-0.746251828605665 0.433551908570016
-0.648557865249379 0.342810706672713
-0.555723419372876 0.247091615075909
-0.466102697697276 0.148346192701493
-0.37671072967676 0.0493853392552067
-0.282963597391189 -0.0454614888724726
-0.179493551036295 -0.129594539254567
-0.0633877539623629 -0.195266140940682
ID=Pseudomys bolami MEEC0 PM 67510

LM=111
0 0
0.0620307824776857 -0.216737057324967
-2.93763963917736 0.213178320435693
-4.88184792424575 0.252472696178076
-10.5871478994372 -0.614821367442444
-11.7322705218617 0.202007946886755
-11.6155244825979 0.584621785044156
-10.3640338977342 3.67429897221837
-5.14381039012824 3.03891560496168
-1.85909481148602 2.82430377384204
-1.9617049842333 0.977318601667656
-10.2049541863684 3.63392513541232
-10.0533887494994 3.57088116207572
-9.91175777078892 3.48785172163652
-9.7822335944306 3.38694606237974
-9.66690005359157 3.27006293834363
-9.56780939776181 3.1392199798507
-9.48670187705319 2.9964608715317
-9.42511796178964 2.84424800916465
-9.38408193558413 2.68524733665388
-9.3640170352799 2.52225188094136
-9.3647069744666 2.35800977683285
-9.38535302481268 2.19504954483961
-9.42470552412523 2.03554973151005
-9.48122777870149 1.88127627987609
-9.55325215362509 1.73358267358911
-9.63910309130043 1.59345463064048
-9.73717980461788 1.46157569193308
-9.84600272809696 1.33839676769426
-9.96423310935609 1.22419915685444
-10.0906746774943 1.11914742976799
-10.2242648668351 1.02333158275963
-10.3640610503694 0.936799732221522
-10.5092240710887 0.859584128177725
-10.6590021826976 0.791721824870455
-10.8127138088368 0.733273333812313
-10.9686029025789 0.684653916197206
-11.1282060438288 0.645344815094426
-11.2899368589721 0.615902052482702
-11.4532016408354 0.596451435613889
-5.33759774970155 3.05472903522548
-5.52796985036008 3.09518674779225
-5.71486968094468 3.14962435247596
-5.89880504224334 3.21341361758485
-6.08026101455683 3.28396940724428
-6.2596588042103 3.35961765726548
-6.43736919528259 3.43915663277153
-6.61372957170897 3.5216508929862
-6.78905811477591 3.60631977049621
-6.963665578531 3.6924691043632
-7.13786477417754 3.77944340065705
-7.31198024179897 3.86658788151536
-7.48635641272302 3.95321243757805
-7.66136632335035 4.03855312967549
-7.83741966047009 4.12172556306498
-8.01496895163931 4.20166388455563
-8.19451021246242 4.27703691462393
-8.37657084372248 4.34613070752713
-8.56166468008287 4.40668422862201
-8.74982585281339 4.45559636723282
-8.94162236579866 4.48902126077954
-9.13588479174223 4.50180690047101
-9.33009810426193 4.48830653308838
-9.51967178523022 4.44392809622274
-9.69881501707321 4.36755109760641
-9.86290228669319 4.26255215311326
-10.0102246974952 4.13502441018484
-10.1416387677386 3.99113124036483
-10.259224493755 3.83573277818504
-2.03899803163868 2.7788923242735
-2.22337278651629 2.75811456756341
-2.4088988306386 2.76200826620727
-2.59272456808327 2.78773097528796
-2.7735528264973 2.82986784646501
-2.95202218008804 2.88123733445821
-3.13014081943529 2.9334679040489
-3.31047996826884 2.97763242924018
-3.4939817321461 3.005674497924
-3.67944328347319 3.01371209323726
-3.86486590110082 3.00399404007161
-4.04938810180808 2.98300233810525
-4.23347516931601 2.9584006072964
-4.41803420181669 2.93769583886632
-4.60349582503593 2.92828629190444
-4.78893870946653 2.93770969158454
-4.97120940015821 2.97311896463119
-2.80796331341476 0.239608961877606
-2.6909170350902 0.301569938325602
-2.58656862130338 0.383648885301806
-2.48488360709111 0.469018221343181
-2.37832745555555 0.548214418470503
-2.26426507889379 0.616111210747244
-2.14303850912749 0.670185528725541
-2.01627773240491 0.709612881574598
-1.88587666019923 0.734556609911101
-1.75355903958613 0.745615373150985
-1.62078547517805 0.743480632541753
-1.48880205819533 0.728768907248138
-1.35872485912369 0.701966560763239
-1.2316165600662 0.663441854685654
-1.10853514212919 0.613502688100187
-0.990537191397736 0.552495427947793
-0.878604897448659 0.480945657583762
-0.773454122649237 0.399736841279192
-0.67517768213969 0.310309892795832
-0.5827074360724 0.214869358203684
-0.493171535796647 0.116652682348921
-0.401480963514629 0.0204382110390293
-0.301235792334117 -0.0668233611158219
-0.189277171620094 -0.136761314504636
-0.0660155688562081 -0.186227725542216
ID=Pseudomys bolami MEEC0 PM 67516

LM=111
0 0
0.0103208324680578 -0.309531969979323
-2.9922040425823 0.302372444597314
-5.12122441730341 0.482940545577061
-10.7467279337405 -0.46104364265986
-11.7263702602038 0.334078960572799
-11.5640726581393 0.739892129743572
-9.7526743300961 3.76761476383539
-5.35009577342994 3.11796020576378
-1.59745091469574 2.77304930705829
-1.80642429947135 0.9216223230409
-9.65031540781692 3.65016968780807
-9.51025713797805 3.56290824335863
-9.37662522836875 3.46619630366796
-9.25611394968084 3.3536289204211
-9.15437910376475 3.22388309619398
-9.07635394506989 3.07864598954419
-9.02515756548163 2.92190351505914
-9.00135897664094 2.75869396103624
-9.00329749674625 2.59372058681899
-9.02808388653896 2.43056447244045
-9.07236986518643 2.27209362779754
-9.13347290333302 2.11882123290081
-9.2088090867412 1.97200171888493
-9.29634111485524 1.83209536744187
-9.39442537917222 1.69936146636665
-9.50173687470652 1.57395941122361
-9.61719957385816 1.45600999777088
-9.73992893653573 1.34563207628838
-9.86918582934557 1.24296569238777
-10.004340594246 1.14818739661589
-10.1448435174302 1.06152291279214
-10.2902009357229 0.983258804919843
-10.4399539959758 0.913756418019841
-10.5936582426014 0.853470798331522
-10.7508627686768 0.802978870529632
-10.9110831495889 0.763026937975676
-11.0737631927429 0.734617781944716
-11.2382048216812 0.719197808883583
-11.4033997851961 0.719172702958813
-5.51173432222427 3.17455628655101
-5.67264476859837 3.23318620078019
-5.83226444094031 3.29523843959653
-5.99009573187648 3.36170416164618
-6.14578749945843 3.43303800221194
-6.29920122683825 3.50915102595933
-6.45043214303762 3.58951868033933
-6.59978037300949 3.67333767935874
-6.74769315840388 3.75966773498997
-6.89470418277166 3.84752650832092
-7.04138537616438 3.93593559242936
-7.1883162349619 4.02392963713723
-7.33606697326563 4.11054054694195
-7.48519160775184 4.19476573092864
-7.63622466545312 4.27552321312151
-7.78967658146275 4.35159331056912
-7.94602114077287 4.42154332961808
-8.10566483109399 4.4836300462102
-8.26887997621557 4.53567575636465
-8.43567116856396 4.57492390892698
-8.60512928519924 4.59788166039823
-8.77636710412554 4.60052656922686
-8.94620886198162 4.57846274045163
-9.10998889587664 4.52827603821818
-9.26198412135476 4.44916857340699
-9.39724024521996 4.34386287414562
-9.51325124358335 4.21759101773976
-9.61010782179044 4.0760518792562
-9.68948899123124 3.92400962542466
-1.80406781659778 2.73400541487097
-2.01422600287797 2.72555938718267
-2.22396452766053 2.74229168557665
-2.43162298908561 2.77655983597228
-2.63744851117602 2.82068642264466
-2.84257554183882 2.86801954376122
-3.04817956878211 2.9132565457788
-3.25486718883726 2.95256297914622
-3.46302710578467 2.98379128585856
-3.67230720699474 3.00635940813243
-3.88229013278028 3.02111263104844
-4.09261438847281 3.0299004209926
-4.30306210187021 3.03516167444492
-4.51353144887264 3.03964082082535
-4.72394502307743 3.04629353985676
-4.93411439903072 3.05841393378756
-5.14350491481583 3.0801309728358
-2.86824820045027 0.354218550674085
-2.75317027285884 0.423914048205928
-2.64199935554816 0.499781867541296
-2.52999036230715 0.574402417185999
-2.4142087111338 0.642997018128542
-2.29334388044869 0.702155513143723
-2.16731861014578 0.749327879017356
-2.03704518429166 0.782656157335256
-1.90376769017682 0.801023531295124
-1.76925478709571 0.803886464817389
-1.63529306223883 0.791289270077454
-1.50357648180076 0.763752318340085
-1.37558313951383 0.722175476817413
-1.25248882784435 0.667749112737008
-1.13510563560523 0.601877435327
-1.02383496289321 0.526114821809304
-0.918628205558553 0.442117148317083
-0.818948926075491 0.351615366638737
-0.723727393908065 0.256424376914523
-0.631300596521143 0.158510193043876
-0.539344376009689 0.0601490590268912
-0.444857863158389 -0.0357886662843835
-0.344403838897462 -0.125468610545905
-0.234983869894733 -0.203991546308281
-0.11559059166796 -0.266402525543417
ID=Pseudomys bolami MEEC0 PM 67517

LM=111
0 0
0.0897344560143054 -0.18793072851264
-3.0202730041698 0.269400202592778
-5.01076436347854 0.319974240044502
-11.0093946169518 -0.505149780802464
-11.8087407286938 0.153493261873488
-11.7660376637003 0.6114145644549
-10.0567528720974 3.5846554091256
-5.36104368037224 3.03562233503586
-1.91039942647044 2.921486695893
-1.84919895977994 1.00183804221906
-9.89271571907879 3.54142174841133
-9.74318300742174 3.4599215604185
-9.60813734899055 3.3560159217201
-9.48845961544009 3.2347643581122
-9.38557261668154 3.09892095473692
-9.30128889205457 2.95080900536866
-9.23740730402027 2.79281605428571
-9.19543079782481 2.62763919724548
-9.17627137878605 2.45827946070448
-9.18004368498886 2.28786320271474
-9.20601982966252 2.1193740834003
-9.25275668172374 1.95540142013389
-9.31833491592513 1.79798881606583
-9.40061945505224 1.64860429948602
-9.49747216423204 1.50820332042231
-9.60689017821757 1.37733663037201
-9.72707590155999 1.25626438965381
-9.85645841814793 1.1450554935755
-9.99368503056403 1.04366636985024
-10.1375996124811 0.951998790232209
-10.2872143834876 0.869943449256617
-10.4416822785752 0.797412904906555
-10.600270625536 0.734370533318884
-10.7612516099113 0.681184651890498
-10.9261031374436 0.637335180897898
-11.0933124902214 0.603535256047836
-11.2623473883717 0.580473570696455
-11.4326071820889 0.569512246258361
-11.6031703486414 0.573887648996248
-5.52795265371077 3.11099630803989
-5.69631924700213 3.18309735634358
-5.86371838039631 3.2574084631192
-6.02902701484433 3.33625462942341
-6.19176324019929 3.42028316712335
-6.35190010536149 3.50917044492024
-6.50976615609651 3.60203650753232
-6.66595106343892 3.69770711231872
-6.82121208914794 3.79487192624305
-6.976391245141 3.89216796968553
-7.13234838310949 3.98821235629049
-7.28990910273247 4.08160386423397
-7.44982403245436 4.1709083774495
-7.61273269194041 4.25463707942038
-7.77912695137164 4.33122400112565
-7.94931098279515 4.39900814370838
-8.12335306798517 4.45622350863123
-8.30102956737715 4.50100236334682
-8.4814114263776 4.53135323456833
-8.66403699288192 4.5454086004981
-8.84716612934396 4.541194462446
-9.02874939014806 4.51695004571224
-9.20617287057434 4.47123671749713
-9.37629821276499 4.4031370162982
-9.5355950469798 4.31247643983477
-9.68039496284918 4.2000229089018
-9.80726172464913 4.06759070169653
-9.913415792408 3.91796786197749
-9.99650936842703 3.75598895540902
-2.10157148242087 2.8947373220947
-2.29462421303432 2.89153165136798
-2.48709092183221 2.90745337097499
-2.67792091865783 2.9373695625275
-2.86724161093118 2.97582001848133
-3.05599839127042 3.01700526501205
-3.24549217946368 3.05464134207458
-3.43669258772532 3.08224204008005
-3.62933526862034 3.09463700181125
-3.82244148985359 3.09055772172997
-4.01487483127432 3.07360155316275
-4.20664703704149 3.0501947295185
-4.39842014989488 3.02679406221753
-4.59074123181746 3.00848243312454
-4.78368412609183 2.99871870183327
-4.97687689060819 2.99953111666681
-5.16968933938955 3.0118219886796
-2.88972158939327 0.309849343110743
-2.7690369539061 0.374699383462735
-2.65371705154015 0.448825382007721
-2.53936093262001 0.524450742349153
-2.42307613285231 0.597067378851433
-2.30314285964014 0.66347303721699
-2.17880111155535 0.721006692009076
-2.04985585240417 0.767448033818127
-1.91694497258266 0.80087098404456
-1.78122029340341 0.819876686314905
-1.64421953801934 0.823699995839239
-1.50763392817774 0.812262557389516
-1.37307535641515 0.786112946066775
-1.24190108524429 0.746277761871614
-1.11512262718656 0.694081945921882
-0.993384456911765 0.630991499833387
-0.876981500556588 0.558507007492152
-0.765881653481834 0.478113058727837
-0.659727367028771 0.391279489951262
-0.55779431782809 0.299514946735323
-0.458880955653272 0.204491632480514
-0.361090772410427 0.108301653868537
-0.261471718703642 0.0139971120985798
-0.15564497769745 -0.073282970698357
-0.0384889998794289 -0.144600868273357
ID=Pseudomys bolami MEEC0 PM 67518

LM=111
0 0
0.0811183717615484 -0.319780681887231
-3.034229379582 0.088492748758584
-5.39336631388544 0.23463990670726
-10.1491822116414 -0.654980580390824
-11.2452860133368 0.156202926480138
-11.1862906601692 0.406932615456706
-9.6597901118501 3.77636211599485
-5.22174381954807 3.00875411344148
-1.77052584523338 2.74997974407478
-1.94147782074992 0.94995645641822
-9.50248507655546 3.72549585771493
-9.35428375595731 3.65226800868164
-9.21938323652512 3.55674861807142
-9.10224427883431 3.44012581041126
-9.00685994646262 3.30520264921599
-8.93563535250423 3.15603426976272
-8.88910654506144 2.99737836415025
-8.86608778746642 2.83361004376094
-8.86440417180984 2.66820515289855
-8.88156538431612 2.50365605992046
-8.91518757778769 2.34164496783025
-8.96318046710137 2.18327786917018
-9.02379177585503 2.02928458256632
-9.09558490287403 1.88016449815885
-9.17739335056234 1.7362850948801
-9.26827225730182 1.59794667105224
-9.3674542279973 1.46542556666234
-9.47431196131111 1.33900283905034
-9.58832654447853 1.21898452896896
-9.70906004287244 1.10571622638185
-9.83613074289765 0.999593108471515
-9.96918876219748 0.901065425111197
-10.1078905415487 0.810636309250158
-10.2518691503871 0.728845969136025
-10.4006993757121 0.656226542516351
-10.5538538865116 0.593194535089135
-10.7106481584755 0.539795256813599
-10.8701580592333 0.495054051808648
-11.0296335924818 0.455393554683115
-5.38161788350279 3.06490830209977
-5.54039685184941 3.12407532199751
-5.69737900025846 3.1878546870736
-5.85239044899137 3.25628736817674
-6.00543801851618 3.32900983755791
-6.15662215674825 3.40553455596733
-6.30610393742685 3.48533654430664
-6.45409064308624 3.56788046514439
-6.60082945782993 3.65262475490869
-6.74660607458176 3.73901488179613
-6.89174699218684 3.82646968485531
-7.03662434291138 3.9143609390613
-7.18166368623649 4.0019850899454
-7.32735394755217 4.08852361894211
-7.47425864056038 4.1729866594219
-7.62302508879731 4.25413122349549
-7.77438451548451 4.3303423715373
-7.92912258038552 4.39946256645821
-8.08797880344011 4.45856510657023
-8.25138754358896 4.50371575895617
-8.41853667191419 4.52989083991031
-8.58794237074582 4.5318541684821
-8.75534216340975 4.5056749157848
-8.91581070485469 4.45114669954614
-9.06572414146194 4.37198247133169
-9.20389793859288 4.27369478166853
-9.33100251419669 4.16143958131647
-9.44850503641661 4.03916997575301
-9.55798735076694 3.90967787860875
-1.95087611670307 2.67891410662509
-2.14389078774145 2.65831229915014
-2.33765334645157 2.67418089068002
-2.52879623497223 2.71003285731566
-2.7183158359135 2.75401509688196
-2.9077731536312 2.79829067583778
-3.09829621072003 2.83771266418856
-3.29029579834164 2.86915524123617
-3.48359548572906 2.89127363804677
-3.67772837102562 2.90430442029856
-3.87223266724904 2.90973536107944
-4.0668221702977 2.90990390198794
-4.26140605976765 2.90767334165199
-4.45600235312581 2.90629481378167
-4.65057861050768 2.90951540774538
-4.84477363231608 2.92204944213936
-5.03720271800103 2.95085928809761
-2.92121332202465 0.16893190998714
-2.82586608893445 0.271080803834159
-2.72962662589049 0.372398886356728
-2.62591468035273 0.465945649932858
-2.51280422669178 0.547891280469179
-2.3906554548689 0.61562055377745
-2.2610003968561 0.667569432806418
-2.12591160648991 0.703115874738321
-1.98754718734237 0.722405994338706
-1.84787812386092 0.726119262745401
-1.70856849301146 0.715246029769638
-1.57095493450586 0.690922078968642
-1.43607214339817 0.654327755736754
-1.30468984417314 0.606639280583136
-1.17734135658217 0.549015350877701
-1.05433595600804 0.482605526121243
-0.935752966796982 0.40857283473205
-0.821414816617341 0.328127056678942
-0.710839927497105 0.242572196756232
-0.603173755917803 0.15337605881586
-0.497104485388928 0.0622794282021469
-0.390786502299614 -0.0285340808267196
-0.281851402279176 -0.116201002217503
-0.167692648956565 -0.1969677214589
-0.0462630322297118 -0.266370234848176
ID=Pseudomys bolami MEEC0 PM 67527

LM=111
0 0
0.049699266988644 -0.268545174112628
-2.9479773718892 0.338989822347232
-5.08310556905704 0.39973333566376
-9.9026908665888 -0.668825779417432
-11.221188117146 0.0364164120159812
-11.1771108894536 0.29202680963008
-9.72896701201376 3.66038321126016
-4.8888360598252 3.03394364108024
-1.5838095427784 2.75743855808204
-1.81295347495332 0.94692278078748
-9.5743201432787 3.62212709373053
-9.42647981936775 3.56298251627421
-9.29116354945924 3.47915254868867
-9.17483862387763 3.37051885031208
-9.08298807310508 3.2406056218667
-9.0181730075751 3.09520039218153
-8.97998894439171 2.94058710946306
-8.96603187407654 2.78188658350256
-8.97320642451962 2.62269358911303
-8.99850810798932 2.46533029842701
-9.03933078874864 2.31124042779665
-9.09351731065526 2.16131059618883
-9.15931041644351 2.01608597642106
-9.23527900914352 1.87590502700956
-9.3202484979612 1.7409807148466
-9.41324334941149 1.61144874975138
-9.51344136674772 1.48739686019074
-9.62013874258412 1.36888112526078
-9.73272311281994 1.25593467849431
-9.85065155994071 1.14857192295404
-9.97343391833848 1.04678698623248
-10.1006175665163 0.950548439771184
-10.2317736913126 0.85978671830891
-10.3664807615018 0.774370832716759
-10.504302625799 0.694061204782604
-10.6447478084804 0.618410280302801
-10.7871728761997 0.546523317391359
-10.9304794216961 0.476353185565022
-11.0715753059881 0.401744963955954
-5.06566032233756 3.08104624703603
-5.24006670317171 3.13644849833607
-5.41202653017382 3.19904550046566
-5.58159370010308 3.26787020250187
-5.7488731161213 3.34208975360771
-5.9140208369544 3.4209446364684
-6.07724579256139 3.50371084579453
-6.23881150598217 3.58967456038476
-6.39903799870237 3.67811184876481
-6.55830409113847 3.76826894231043
-6.71705004726587 3.85933985970182
-6.87578047506916 3.95043867146666
-7.03506668172242 4.04056341896523
-7.19554636418714 4.12854804924318
-7.35791679798577 4.21299844524895
-7.52291306232367 4.29220862172429
-7.69125696285107 4.36405717077511
-7.86355000240588 4.42589500306529
-8.04007569236961 4.47446698447545
-8.22010764061742 4.50592444531596
-8.4028063062938 4.51641868870039
-8.58529614801567 4.5025797560956
-8.76396318683827 4.46279722174013
-8.93512268272128 4.39781081385588
-9.09601948323 4.31037553663848
-9.24526869161794 4.20422533527482
-9.38265844998172 4.08309139483106
-9.50869816494453 3.95017696351585
-9.62422485777523 3.80802684710613
-1.76799774931736 2.7401631034994
-1.95297822620165 2.74714814343831
-2.13671675454388 2.77009117542029
-2.31891869348798 2.80323325619852
-2.49995863265493 2.84229192111674
-2.68046718618418 2.88376938914898
-2.8611300799273 2.92458485206489
-3.04253676451052 2.96196368985076
-3.22504209645501 2.9935559466158
-3.40868258999755 3.01772164021147
-3.59305070091699 3.03380540026245
-3.77805951304376 3.04225813176911
-3.96325520772796 3.04435130448751
-4.14845116339735 3.04188849074485
-4.3336003749997 3.03692433103434
-4.51874531123266 3.0317205563553
-4.70394554822398 3.02909191181879
-2.82476948019577 0.380963429517255
-2.71793671360288 0.458016600973239
-2.61195324187256 0.536319994693499
-2.50040641813384 0.606413303882356
-2.38232366102044 0.664806097990079
-2.25864050732072 0.710158592257316
-2.13085660018922 0.742225001612356
-2.00049349178089 0.761340995198673
-1.8688998360176 0.768116270259212
-1.737211879482 0.763254166452638
-1.60637589620938 0.74745637151777
-1.47718699736146 0.721381353320737
-1.35032586068853 0.685634684804107
-1.22638544719814 0.640777773433362
-1.10588503116483 0.587347534451212
-0.98926994172857 0.525883638451276
-0.876893383285861 0.456961949811855
-0.768976597227899 0.381235730272035
-0.665537569405185 0.299487593694912
-0.566276406591899 0.212703184698166
-0.470393308334705 0.122189290835946
-0.376309361214959 0.0297952572575818
-0.281275789616938 -0.0616336857572502
-0.181059062442929 -0.147359752466836
-0.0707333342574582 -0.219625599015046
ID=Pseudomys bolami MEEC0 PM 67530

LM=111
0 0
0.08338622886496 -0.26268453449
-3.09736936298944 0.407268418275152
-5.5216633300584 0.60814344796688
-10.9631877967114 -0.44614313569392
-12.0218439432616 0.363786145143568
-11.9432895323504 0.74591324071992
-10.3794837220032 3.95740152730496
-5.22161571838144 3.32824733413312
-1.66181971787328 3.0784013077888
-1.99438045070768 1.16561791543064
-10.2393594557859 3.83989431989925
-10.0732379942611 3.76073113703317
-9.90250655381509 3.69169956136171
-9.73429739047791 3.61694819653563
-9.57428937319639 3.52604170388698
-9.43042022671744 3.4114723838968
-9.31311404284396 3.26996478709067
-9.23200896477582 3.10503597101363
-9.19083409268776 2.92582026946319
-9.18659486947137 2.7418638852124
-9.21324254035911 2.55970551773817
-9.26484663412396 2.38292752644702
-9.33668772068251 2.21332243855262
-9.42525613417348 2.05179323333868
-9.52796959523081 1.89884716251863
-9.6428994284302 1.75483676966214
-9.76856205515172 1.62007270053418
-9.90308068499884 1.49546609682115
-10.0467226239014 1.38017239045719
-10.1980256865233 1.27512195454714
-10.3561658775824 1.18066339336036
-10.5203358434402 1.09710727972431
-10.6897164186106 1.0246746371997
-10.8634615666157 0.96342093667951
-11.0406985405515 0.913121074056573
-11.2205433938708 0.87308212759369
-11.4021304345818 0.841796416212057
-11.5846239877964 0.816181968430346
-11.7669935714497 0.789551444951196
-5.40860952728063 3.37599526939751
-5.59347861070069 3.4313895039053
-5.77581537757616 3.49462870743747
-5.95550061324273 3.565059478707
-6.13258213820985 3.64181116229514
-6.30722001060106 3.72397909253233
-6.47965594961684 3.81067887111441
-6.65019631646075 3.90105473094928
-6.81920410166904 3.99426835576099
-6.98709737152561 4.08947695568081
-7.15435298598769 4.18580285310663
-7.32151446028428 4.28229320980452
-7.48920289098284 4.37786608398627
-7.65812894569713 4.47123652341613
-7.8290999925538 4.56081314997001
-8.00300971649825 4.64455444721681
-8.18078147703798 4.71977888665512
-8.36320666674627 4.78295150492009
-8.55030521385023 4.82950808888018
-8.74166541622282 4.85438109012477
-8.93463178498033 4.85281643785736
-9.12523920880122 4.82252577411799
-9.3094884221594 4.76492527337463
-9.4849515042183 4.68434434225028
-9.65113983164346 4.58600710983888
-9.80884116083465 4.4745561434329
-9.95935621456116 4.35358036835877
-10.1040414734222 4.22569960456672
-10.2441183932793 4.09279770913744
-1.85464860786712 3.03182048071751
-2.05402849972678 3.03689990583516
-2.25175427403198 3.06442980709554
-2.44783310793929 3.10181424360874
-2.64328273131927 3.14261052915166
-2.83888352132512 3.18268831425004
-3.03523536681815 3.21890629648809
-3.23267742831838 3.24860415856588
-3.43123880769536 3.2695479405429
-3.63061780256499 3.28026555788828
-3.8302954290315 3.28074952102392
-4.02984935890648 3.27324500092934
-4.22926389869167 3.26244780975081
-4.42881033780051 3.25449421853342
-4.62850651410019 3.25498745637892
-4.82782279947154 3.26727840481639
-5.02597422576589 3.2921013839278
-2.96440107541022 0.46849392123781
-2.84910296315348 0.559082675890607
-2.74524650992287 0.662872498912072
-2.64135390007456 0.76664309978967
-2.52877763326867 0.860721055682825
-2.40374278810721 0.937428255422431
-2.26744870392754 0.991639063673981
-2.12390324859021 1.02196727133982
-1.97736352939099 1.03002159644559
-1.83100116588627 1.01869775631653
-1.68682077227224 0.990941724092483
-1.54601302203155 0.94926068289688
-1.40928431824636 0.895655347489358
-1.27706709414476 0.831701686714221
-1.14963373442236 0.758661611527134
-1.02714676534648 0.677585037718562
-0.909665888534161 0.589398210898411
-0.797119072432269 0.494983867895378
-0.689234754856744 0.395264287104721
-0.585419633954518 0.29130400098384
-0.484554727768925 0.184467467823276
-0.384665603330327 0.0767054134596231
-0.282450120722496 -0.0288668444917097
-0.1729295500328 -0.126853202192962
-0.0506259146755552 -0.208348314974061
ID=Pseudomys bolami MEEC0 PM 67531

LM=111
0 0
0.00126677097799073 -0.155812877184265
-3.22900025001285 0.3825649651075
-5.511722120071 0.55484590547357
-10.479999124504 -0.697991048935865
-11.9215850591032 0.244487083312385
-11.8139095443685 0.56751356912121
-10.5420714331802 3.5988975281146
-5.4395158953713 3.1947975534926
-1.868487629041 3.0592525433925
-1.97616326056625 1.12109269421515
-10.3658056683238 3.57474875727021
-10.191237864981 3.5405749581271
-10.0202565080776 3.49159536840174
-9.85546613299459 3.42474223146714
-9.70062310816705 3.33733820497795
-9.56095993051393 3.22745879388413
-9.44277423265898 3.09475898318283
-9.35246068778604 2.94173979438556
-9.29434445665524 2.77380221308883
-9.26926503879952 2.59781278139175
-9.27492767924517 2.42006929861558
-9.30743313891727 2.24517404416596
-9.36265139876285 2.07602600833624
-9.43691775936739 1.91429912536499
-9.52722119998027 1.76092235156368
-9.63115910400396 1.6164155536502
-9.7468224198414 1.48109244147022
-9.87267858417199 1.35517565961902
-10.0074725232409 1.23885922516886
-10.1501487428577 1.13233950452427
-10.2997901933465 1.0358277722663
-10.455570352708 0.949549212854883
-10.615679737183 0.874175850185133
-10.7813068386215 0.808978339228042
-10.9507809660424 0.75452847718315
-11.1233231234025 0.710716642953326
-11.2981213404819 0.676929737198888
-11.474315982582 0.65122143034198
-11.6507534338758 0.626940930672307
-5.62765521742675 3.24317937701985
-5.81036814065501 3.31026457430647
-5.99059414323033 3.38380699389134
-6.16913890305924 3.46135168640904
-6.34638899107887 3.54181647255858
-6.52258692208397 3.62456320976432
-6.6979170989622 3.70913543158217
-6.87254431532063 3.79515212609755
-7.04663522706894 3.88225104266339
-7.22037515614624 3.97004996778718
-7.39398296860587 4.05811168372153
-7.56772755840995 4.14590519169479
-7.7419467987445 4.2327556536257
-7.91706916454783 4.31777374265892
-8.09363794648293 4.39975167610146
-8.27232919223735 4.4770047871996
-8.4539443158081 4.54713227932173
-8.6393172588937 4.60667325733967
-8.82900630198788 4.65070416088472
-9.02205471071515 4.67267143143588
-9.21651694568109 4.66561800579821
-9.40682646829857 4.62493064532478
-9.58720982322384 4.5517169488361
-9.75446379985179 4.45196892597502
-9.90855104057491 4.33283025143837
-10.051130049055 4.20012173858938
-10.1842321712874 4.05791558563728
-10.3096826965547 3.90892669235069
-10.4289618229131 3.75496393099984
-2.04697720268864 2.96733210303888
-2.24528572236998 2.93452236686015
-2.44625736175915 2.94747025330682
-2.64415210146929 2.9859818522956
-2.83962925951965 3.03557149654278
-3.03469409921354 3.08681043458506
-3.2310018833617 3.13304434667518
-3.42938907675242 3.16929644872463
-3.62975628922454 3.19220036683784
-3.83126920451025 3.20053520376803
-4.03292321806827 3.19575767430935
-4.23418561910642 3.18192541932768
-4.43521547194841 3.16486256832469
-4.63648253753884 3.15085007388494
-4.83815225978506 3.14514764862932
-5.03982551080993 3.15074162174887
-5.24084768802458 3.16793621787909
-3.09086286695943 0.420684140288236
-2.9694189699983 0.498272855099643
-2.85574683908776 0.587138516315809
-2.74074463209976 0.674291908346786
-2.62028392753995 0.753689803948045
-2.4931630712949 0.821891383421591
-2.35976483209861 0.876803146112913
-2.22128984865485 0.917254501135764
-2.07929084438492 0.942756258484907
-1.93539567494286 0.953302254480031
-1.79116190303767 0.949203301200304
-1.64801630407518 0.930963403522487
-1.50724127021941 0.899201063262951
-1.36997812798395 0.854610101750495
-1.23722916425571 0.797951114269981
-1.10984404072609 0.730064124771271
-0.988483253719288 0.651895965686558
-0.873547261249438 0.5645369271012
-0.765061721161447 0.469268847198198
-0.662497150551254 0.367637665714271
-0.564483576314424 0.261594692471865
-0.468350357804906 0.153828581587103
-0.369440692477012 0.048592646386488
-0.260702319491245 -0.04644435918202
-0.13652847041082 -0.11804586927974
ID=Pseudomys bolami MEEC0 PM 67532

LM=111
0 0
0.07710401420115 -0.300343404982614
-2.89124528404758 0.231932942691246
-5.40240387167154 0.385778644402488
-9.9258223922379 -0.52275510503232
-11.2407821376432 0.281248327107696
-11.16140147805 0.575899514165088
-9.6814692999567 3.67791308996406
-5.20146789465588 2.98149304490898
-1.71393423611436 2.66184792398586
-1.8785437670082 0.96799171084212
-9.5490778605659 3.59475099909356
-9.41960444751501 3.50715848808022
-9.2987363307886 3.40807827603744
-9.1900083541501 3.29583121879916
-9.09652251184746 3.17060803617721
-9.02092707860153 3.03390596556827
-8.96501758736658 2.88799668701739
-8.92967705337893 2.73577628900468
-8.91479282841977 2.58019796634194
-8.91947505287706 2.42395824687184
-8.94234271034128 2.26930959588647
-8.98178961169835 2.1180191374159
-9.03617626636657 1.97141786555854
-9.10394290189326 1.83048594139574
-9.18366225582166 1.69593988137564
-9.27405441234395 1.56830623001628
-9.37398068151354 1.44797846280311
-9.48242810744772 1.3352578973631
-9.59849039865296 1.23038243290876
-9.72134940433111 1.13354512738825
-9.85025777898172 1.04490580501667
-9.98452345949222 0.964596679110547
-10.1234962658896 0.892721908457366
-10.2665562894476 0.829349505632276
-10.4131026690397 0.774490302653894
-10.5625420029317 0.72804739838374
-10.7142726850599 0.68968538766725
-10.8676479014127 0.658421385971606
-11.0217666917304 0.630762186701164
-5.36827151172087 3.0321148364563
-5.53179114137174 3.09252547981048
-5.69188724842373 3.16151400932597
-5.84856618085843 3.23795864511562
-6.00195996422775 3.32080845993679
-6.15231791271352 3.40905633939423
-6.29999676739177 3.50172415494414
-6.44545056957352 3.59785158472591
-6.58922082516469 3.69648220441116
-6.73192961977581 3.79664448477662
-6.87427458283672 3.8973242984041
-7.0170265339839 3.99742735752481
-7.16102698983784 4.09572775408137
-7.30718247662352 4.19079927403423
-7.45644568411248 4.2809240559299
-7.6097687447431 4.36397793936762
-7.7679989666763 4.43730164551048
-7.93141991275208 4.49751974740161
-8.10026971328774 4.54089944923293
-8.27316642858102 4.56328388782167
-8.44751426079669 4.56124592140161
-8.61963600841565 4.53317387346854
-8.78575473152708 4.47993655207751
-8.94306673091502 4.40446109944
-9.09018075808881 4.31059738481129
-9.22688418975193 4.20210969314995
-9.35367117998356 4.08217801851752
-9.47134959836064 3.95330066254574
-9.58080595957897 3.81737809487196
-1.90330083619204 2.61326257204124
-2.09937126199266 2.61114833057588
-2.29422922943155 2.63466116773499
-2.48707227829682 2.67122319108853
-2.67895485078035 2.71277372825085
-2.8710299477264 2.75343339037956
-3.06415127855311 2.78876825102706
-3.25859740049213 2.81586377435353
-3.45411936328309 2.83364375417286
-3.65023957844365 2.84286802169117
-3.84656533744689 2.84564743719188
-4.04291442375125 2.84479868279226
-4.23926279796271 2.84341227289054
-4.43561118640146 2.84476724127352
-4.63180557933843 2.85259390823159
-4.82720783527466 2.87178396843121
-5.01975563749177 2.91003625737282
-2.77117726775018 0.285853771974177
-2.65814637067106 0.353328742241919
-2.55113419261113 0.43007287168933
-2.44586129552818 0.509218041969092
-2.33706818854277 0.583404128094805
-2.2213516424572 0.646173750388039
-2.09840148880602 0.693009062288036
-1.97002298339535 0.722011173725685
-1.83888059981754 0.733395800392326
-1.7073095934844 0.728588009360593
-1.57703896498744 0.709385193393064
-1.44925638499069 0.677529418074713
-1.32475662666966 0.634562701035665
-1.20406345682893 0.58181803120821
-1.0875043775719 0.520459337289848
-0.975246209964351 0.451533303040273
-0.867300662828381 0.37602161423015
-0.763503200836246 0.294893696170999
-0.663462866155376 0.209168325232355
-0.566470527446458 0.120002376970363
-0.471338450964829 0.0288479151981379
-0.37612015761679 -0.0622239457306962
-0.277653000552886 -0.14978110473635
-0.171109677535914 -0.227308240700674
-0.0514481686620413 -0.282432759463769
ID=Pseudomys bolami MEEC0 PM 67534

LM=111
0 0
-0.00271327602461954 -0.08275491892654
-2.57761220582416 0.419201152068356
-4.72584852879092 0.44158571905484
-9.3540188363864 -0.58471089624462
-10.5288677952106 0.169579638833802
-10.298916973055 0.46193536798656
-9.3865785557076 3.27356771685336
-4.99581937479794 3.02191139095046
-1.66188151677736 2.98053375584316
-1.73988830918892 1.05614275145318
-9.2437728492751 3.24109851474127
-9.09992189195839 3.21331314939992
-8.95766814399702 3.1783950438654
-8.81988243029263 3.12885400340511
-8.69140901206229 3.05875816828812
-8.57950106664851 2.96466127540196
-8.49172828349355 2.84770997932053
-8.43239581523852 2.71399622500339
-8.4007570256939 2.57107892741747
-8.39306763932402 2.42483015686983
-8.40509044281416 2.27882610985605
-8.43324198466678 2.13502833383468
-8.47478586313197 1.99449412499764
-8.52770022036018 1.85782100502519
-8.59049902920887 1.72538785712508
-8.66208435293778 1.59748134736054
-8.74163747899849 1.47436398611802
-8.82854133548358 1.35631186149021
-8.92232403943365 1.24363789771458
-9.02261651128849 1.13670687091227
-9.12911782144697 1.03594614618566
-9.24156434907492 0.941852014044584
-9.35969942789293 0.854989609725675
-9.48323958683898 0.775981518196779
-9.61183530706684 0.705471764467147
-9.74403369961455 0.644451876433797
-9.88104903440303 0.592347222105341
-10.0211081032477 0.549022644473321
-10.1627468920022 0.51104260513136
-5.1593749978778 3.05873685906994
-5.32011596724243 3.10639706315429
-5.4778174964329 3.16333994444991
-5.63262891242882 3.22775038379726
-5.785009757302 3.29773447979654
-5.93562080918051 3.37146169061257
-6.08520836184873 3.44725059110747
-6.23450872283901 3.52360701605272
-6.3841826994765 3.5992300718807
-6.53477950551485 3.67299949722595
-6.68672430393404 3.74395285999783
-6.84032194855241 3.8112568639612
-6.99577010065042 3.87417471204681
-7.1531757450326 3.93203012754802
-7.31257095448505 3.98416816517599
-7.47392319247523 4.02991175948145
-7.63713907629401 4.06851325571276
-7.80205540777119 4.09909768735528
-7.96815457399128 4.12056947058449
-8.13547850108468 4.13164824657314
-8.30316804624013 4.13058741620954
-8.47015778409884 4.11520484771823
-8.6347001880362 4.0827998452025
-8.79397859277848 4.03027848838969
-8.9437269083095 3.95470777535883
-9.07831621867707 3.85453070102269
-9.19199628077459 3.73104328076872
-9.28109145467709 3.58870632129646
-9.34532613089913 3.43349590394761
-1.80645707768859 2.85865779861006
-1.98629567050589 2.80123038840293
-2.17581772402942 2.80585327839826
-2.36198884500164 2.84377619146239
-2.54527589169748 2.89418743283474
-2.72834943523277 2.945422395339
-2.91311342415461 2.99015858522726
-3.10028849059833 3.02336631628846
-3.28947577074413 3.04201623017391
-3.47957063887284 3.04555143591725
-3.66950975437743 3.03631190873243
-3.85894661528375 3.01931695545005
-4.04830139885269 3.00124831559783
-4.23809995175781 2.98864892140043
-4.42829243146123 2.98560572236798
-4.61839652342752 2.9923000325497
-4.80813914472257 3.00579495255758
-2.46694803288774 0.442509500697588
-2.373870756097 0.509112248934291
-2.28818605064735 0.585383701666571
-2.19988372360455 0.658576447183288
-2.10492289896647 0.722838372739753
-2.00260735219415 0.774561331324685
-1.89416327020788 0.811770218717772
-1.78167503723356 0.834012505526957
-1.66726682654876 0.841993518512135
-1.55266842617095 0.837050650595822
-1.43911739514817 0.820713524673254
-1.32743244749962 0.794446517822886
-1.21812914449316 0.759540791180003
-1.11152021164392 0.717092381138594
-1.00778685533285 0.668019460842419
-0.907023916992579 0.61309342088918
-0.809265133517807 0.55297296490154
-0.714492622013994 0.48823807456242
-0.622631568229427 0.419425027994885
-0.533527462573064 0.347068007990757
-0.446894818933765 0.271758690659371
-0.362210827118492 0.194251524076937
-0.278487111056566 0.115690542011725
-0.193743836344256 0.0382058757763091
-0.10443901790097 -0.0326770390821298
ID=Pseudomys bolami MEEC0 PM 67535

LM=111
0 0
0.27829095922745 -0.4163300181781
-2.894960202472 0.3128478140411
-5.479002862281 0.5046053276667
-11.075188318415 -0.47772255971505
-12.31189103352 0.2957575522902
-12.146356454635 0.69320858774245
-10.349165341385 3.822910568763
-5.61191018531 3.358323718945
-1.7408367350205 3.0233949857605
-1.94045677839 1.131713345412
-10.269269158836 3.68169325865197
-10.1067160414489 3.62039444777184
-9.94319204498481 3.56115653283247
-9.79169241543389 3.47623007934887
-9.66686386442697 3.35576729355559
-9.58163151410332 3.20461272712885
-9.53775074885071 3.03685478079673
-9.52814313848106 2.86330294283376
-9.54491608752209 2.690206036648
-9.5819499490867 2.52024013150679
-9.6350177845331 2.35455267835591
-9.70123848613231 2.19365390596973
-9.77862087858173 2.03780517845037
-9.86576241771331 1.88718751634845
-9.96165808337743 1.7419797174204
-10.0655793615093 1.602396598291
-10.1769947941665 1.46871253106928
-10.2955162970055 1.34127908999522
-10.4208609102765 1.22054237851812
-10.552820578155 1.10706391534398
-10.6912370343153 1.00154588419242
-10.8359746664959 0.904866302609584
-10.9868888983228 0.818125795520839
-11.1437822897592 0.742713165486262
-11.306336544025 0.680400665646618
-11.4739985056914 0.633490322996534
-11.6457757185017 0.605061945786096
-11.8198069266909 0.599481053316616
-11.9921844685362 0.623833684418989
-5.78209344169406 3.41615772195559
-5.95043088642115 3.47913520075994
-6.11610629766322 3.54881756122474
-6.27907843389374 3.62461551884793
-6.43958650026152 3.70550888154268
-6.59803987916312 3.79036248321944
-6.75496328689633 3.87801741211354
-6.91095767484613 3.9673172470097
-7.0666700549804 4.05710890725553
-7.2227669674318 4.1462305564522
-7.37991064720864 4.23349382109418
-7.53873405273409 4.3176635070958
-7.69981254303997 4.39743824323931
-7.86363067296111 4.47143580636117
-8.03054163625028 4.53818657628337
-8.20072007450456 4.59614011074122
-8.37411174104091 4.64368964825103
-8.550384212743 4.67921679215846
-8.72855143793568 4.70112822296709
-8.90817163483119 4.70807257534146
-9.08769612677435 4.69878924957385
-9.26551389296523 4.67231903711545
-9.43975713126776 4.62799244919211
-9.60833276439256 4.56542467545589
-9.76892705670491 4.4844911562638
-9.91897288361139 4.38530826914549
-10.0555820173796 4.26825378601458
-10.1754721196625 4.1340645084977
-10.2749525985704 3.98404506429792
-1.9554742200519 2.99600739130034
-2.17197662703367 3.00397511406772
-2.38684700437399 3.03243592219662
-2.59995307293246 3.0722039820387
-2.81204338821685 3.11715228296252
-3.02402900315174 3.16262577413904
-3.23672813014153 3.20465194260618
-3.45069055848878 3.23969748535821
-3.66586270006998 3.26495080527508
-3.8821727951568 3.27922537555293
-4.09891812496918 3.28375698994169
-4.31571693141032 3.28228725096222
-4.53250851679435 3.27976524040187
-4.74930979047031 3.28067229618642
-4.96598564443118 3.28803550113543
-5.18224664947093 3.30333523290109
-5.39776624053643 3.32690085170221
-2.78665987481974 0.409864168459102
-2.6987904204228 0.528751494757741
-2.59949504392975 0.638145201214963
-2.4843684509323 0.730680318086967
-2.35568643730425 0.803228705292081
-2.21738734299213 0.855247751395908
-2.0731958884933 0.887672374289773
-1.9260732931535 0.902007594287601
-1.77824943914796 0.899803539790363
-1.63141628420855 0.882436829868435
-1.48691306441584 0.851062040010665
-1.34586059720436 0.80664142648923
-1.20924143067835 0.750007144770125
-1.0779330299938 0.681937674021828
-0.952692470890212 0.603239926030188
-0.834091720135892 0.514833395251952
-0.72239626352269 0.4178314399878
-0.61738164032046 0.313616984480916
-0.518087701006797 0.203923207739591
-0.422516970612086 0.0909575652531727
-0.327326475423875 -0.0223398367357849
-0.227733584281555 -0.131798155846346
-0.119107650724451 -0.230856962366022
0.00328527012517651 -0.31382859724869
0.137688853170781 -0.375551795695903
ID=Pseudomys bolami MEEC0 PM 67538

LM=111
0 0
0.11593294028052 -0.209155109623296
-2.9490439010812 0.203639691067256
-5.29441460624848 0.292211562792144
-9.872792578136 -0.74869736229368
-11.1059854955845 -0.0575338578668136
-11.1374558072755 0.318491076569104
-9.7001912587384 3.51205403953896
-5.2794906104632 3.04713282597744
-1.49717871241032 2.76616857028048
-1.82378081130048 0.9265982687832
-9.5708171643033 3.42850285027929
-9.43473027692817 3.354871944073
-9.30626134948651 3.26876326949131
-9.19162211390234 3.16509751632823
-9.09615245754778 3.04354653124459
-9.02377284844239 2.90696919880501
-8.97598184161186 2.75993399342263
-8.95197666621312 2.60715659213747
-8.94955546947315 2.45248342902434
-8.9660541308273 2.29864187413342
-8.99891725550986 2.14742446875126
-9.04592925841567 1.99997319627007
-9.10525471153029 1.85701677935781
-9.17539962604261 1.71903513312383
-9.255150933208 1.58636411508202
-9.34351761481254 1.45925976760374
-9.43968031724669 1.33793760622917
-9.5429503930694 1.2225961836663
-9.65273757651078 1.11343024290747
-9.76852320706592 1.01063818455918
-9.889838819625 0.914423672685498
-10.0162476303464 0.824992736569894
-10.1473277032645 0.742544742127805
-10.2826555191818 0.667253157986422
-10.4217886244785 0.599226209632988
-10.5642408817885 0.538424036896353
-10.7094385722328 0.484459464083287
-10.8554268880046 0.436393016920473
-11.0028611795099 0.389024534852175
-5.43571697808457 3.09506689311273
-5.59243299612078 3.14141108126534
-5.74793082080667 3.19167031527834
-5.90129429651267 3.24809791337616
-6.05199021238567 3.31130791347086
-6.19984255374426 3.38091915832361
-6.34503473111396 3.45593117446693
-6.48806926275637 3.53498802386133
-6.62968836486769 3.61655802238121
-6.77077953606475 3.69903980788881
-6.91228389540166 3.78081115125216
-7.05511551975721 3.86024256933643
-7.2000903576647 3.93569586416268
-7.34786190134127 4.00552455049466
-7.49886232063096 4.06808840342028
-7.65325155642342 4.12178904171192
-7.81088349384354 4.16512766099769
-7.97103140834902 4.19673456615664
-8.13336997011185 4.21562039939538
-8.29672502032527 4.22095073840435
-8.45994536398169 4.21223886287421
-8.62178910665652 4.18927556813824
-8.78097733856746 4.15207162225477
-8.9362171002746 4.10078443407991
-9.08619015694422 4.03564545899653
-9.22950945782919 3.95690127883815
-9.36464530688249 3.86477850914575
-9.48982527574532 3.75948151339001
-9.60291048069107 3.64123887927474
-1.70738084264477 2.74096085901601
-1.91886883987664 2.73126408996785
-2.13051786230811 2.73667190556153
-2.34138899414688 2.75574935432164
-2.55100173977606 2.78576225579126
-2.75954420229567 2.82257494444308
-2.96781867127488 2.86091560144509
-3.17678994162522 2.89524287491951
-3.38696283879578 2.9211986743985
-3.59815248087037 2.93693811072777
-3.8098414440531 2.94334885527529
-4.02163569035317 2.94317420804964
-4.23340999220061 2.93999451531676
-4.44519803357211 2.93772546461487
-4.65672236743196 2.94068250319553
-4.86804657746989 2.95417045712804
-5.07741109146854 2.98569966876462
-2.83977476725652 0.286356520308268
-2.73549497194871 0.375394783057989
-2.63057022798174 0.463669486362758
-2.52210388688817 0.547537893692396
-2.40853204160089 0.624334284306347
-2.28913546460803 0.69170544565283
-2.16389595197852 0.747462574210097
-2.03345727369308 0.789659122980733
-1.89916838662019 0.816769427907198
-1.76255720696079 0.827969377436611
-1.62556260937342 0.823145264824412
-1.48996819339342 0.802930745882725
-1.35724841593676 0.768521444519466
-1.22845886926649 0.721450197117458
-1.10422390508211 0.663384636101381
-0.984780469582232 0.59598902070322
-0.870035969715038 0.520855539958244
-0.759612422921894 0.439492554929025
-0.652862643814145 0.353356506868122
-0.548852786901296 0.263923769804556
-0.446306555145754 0.172810060469481
-0.343517255457526 0.0819648236933461
-0.238262774723474 -0.00601842880289351
-0.127864410321425 -0.0874615784466355
-0.00974826251699547 -0.157259039439871
ID=Pseudomys bolami MEEC0 PM 67545

LM=111
0 0
0.0690818221881816 -0.3022674874086
-3.019638945652 0.304199183489712
-5.39583323625864 0.414583004558688
-11.122725718664 -0.58944917043516
-12.1102915110968 0.0837998423378788
-12.0386353789716 0.716666515878628
-10.6144079480572 3.81522988819252
-5.59222409949896 3.33441680708948
-1.32984799104192 2.8916860129528
-1.86346144620412 1.1913165213278
-10.5005160377174 3.70660091511478
-10.3509844656941 3.63638924413173
-10.2051082723743 3.55896387469031
-10.0690992083122 3.46538231205706
-9.94869739164805 3.35248718877208
-9.84956283797519 3.22054595643079
-9.77593027408809 3.07282911337798
-9.72938362466656 2.9144295639603
-9.70887927338207 2.75055679590135
-9.7117960643104 2.58538489742889
-9.73504829873151 2.4217955170383
-9.77558183484069 2.26216321986765
-9.83120408107442 2.10661192940673
-9.89984674595035 1.95633770646336
-9.97994598021884 1.81183342949958
-10.0702691872822 1.67348003926946
-10.1698429147252 1.54161908595839
-10.2778922273368 1.4166004515041
-10.3937924108014 1.29881462950609
-10.5170290624811 1.18871855946003
-10.6471642316511 1.08685849439582
-10.7838045078214 0.993893872849516
-10.9265690157525 0.910623555226594
-11.0750515862609 0.838018120181249
-11.2287736413942 0.777259846253723
-11.3871186304176 0.729795912416454
-11.5492359141347 0.697414038925094
-11.7138867584504 0.682366863308742
-11.879163612657 0.687628679658406
-5.7716299745413 3.40424710007698
-5.95340357804553 3.46772487126613
-6.13551246927902 3.53024234176375
-6.31673335740652 3.59528127367553
-6.49625318182618 3.66487201072844
-6.67357526972876 3.73988631098468
-6.84852501152911 3.82028332825441
-7.02125239422068 3.90535662441081
-7.19219356386326 3.99396979580013
-7.36199599064904 4.08474906655182
-7.53143056719994 4.17621455746302
-7.70130998686052 4.26685160001905
-7.8724243165477 4.35513676028746
-8.04549190670255 4.43953339418494
-8.22112221553198 4.51847001579266
-8.39978220817317 4.59030871393597
-8.58176104315879 4.65330917491311
-8.76712511471051 4.70559101173594
-8.95565611681961 4.74509821053126
-9.14638118964336 4.76954043242161
-9.33880836801954 4.77655840258751
-9.53093439042107 4.76351115808597
-9.72018429021959 4.72780231055782
-9.9030046470836 4.66714449175378
-10.0748708662032 4.58006960930457
-10.2306339849626 4.46657207120557
-10.3653157082125 4.32860914693243
-10.4751562187669 4.17005712929323
-10.5577980250068 3.99748284843406
-1.5689366900162 2.89756481494494
-1.80675833916925 2.9229657536636
-2.04221035797266 2.96513540439267
-2.27518137097369 3.01947773855466
-2.50666773644281 3.07990415685983
-2.73842407235097 3.13929582580225
-2.97218999339584 3.19014433366762
-3.2087367620847 3.22579418321131
-3.4473763700879 3.24252983336446
-3.686635092779 3.24157858291517
-3.92541175529292 3.22938168343833
-4.1642790519467 3.21571889667915
-4.40346363464251 3.21056244788824
-4.64251620922038 3.21988019751189
-4.88065733260373 3.24290226226273
-5.11790724857357 3.27388047488901
-5.35498722174925 3.30612987997527
-2.88348548454075 0.345208761532038
-2.77934229413408 0.445759056921549
-2.68448740371137 0.555575762984506
-2.58337565328034 0.65959543368106
-2.47100456068197 0.751275637001415
-2.34710671893741 0.826636584957088
-2.21374197142722 0.883624774156205
-2.07380799708696 0.921823822237871
-1.93012652781741 0.941913557978434
-1.78505990113921 0.945094581664542
-1.64047181988463 0.932679181115463
-1.49783242538919 0.905875155577021
-1.35835165484568 0.865706086409416
-1.22309184257425 0.813009558829004
-1.09304783134641 0.748478090316076
-0.969187756708872 0.672727309773591
-0.852443718517011 0.58638868233079
-0.744155628197118 0.490738303611868
-0.643762389494823 0.38591515641589
-0.551521258436001 0.273830879340773
-0.465767638370447 0.15668293929465
-0.382360208887927 0.0378319222119865
-0.29355119026809 -0.0770131489627073
-0.189323546395832 -0.177935727856656
-0.0656574768033105 -0.253773693721183
ID=Pseudomys bolami MEEC0 PM 67549

LM=111
0 0
-0.0061438068505176 -0.0828910564178625
-2.84740354484545 0.131034300943129
-5.01234012482301 0.136473033797671
-10.2952097347821 -1.01554155457638
-11.5303158328227 -0.22722039292587
-11.5272948696542 0.0609343857845833
-10.2509943536213 3.2468512814044
-5.72754045986725 2.8565685828721
-1.82108526251467 2.89040995300277
-1.94083918119413 1.02732530923601
-10.0771223084287 3.2473027695027
-9.90693095352735 3.21073518805471
-9.74559722416831 3.14516299087527
-9.59671582703288 3.05485069188452
-9.46351126841198 2.94263834369015
-9.34924406723133 2.81118307133258
-9.25688784344651 2.66349728644774
-9.18874029890261 2.50317788185452
-9.14601734669841 2.33427096123329
-9.12866559359922 2.16088045252108
-9.1354882846487 1.98672496570378
-9.16450040409093 1.81483585285259
-9.21333836717292 1.64746782631542
-9.27958930010456 1.48617270467616
-9.36099493082756 1.33194832487312
-9.45554699055458 1.18539614862257
-9.56151155759993 1.04685433219278
-9.67741550910283 0.916498175435218
-9.8020161440628 0.794412559722752
-9.93426669099305 0.680642673945846
-10.0732833421892 0.57523050621291
-10.2183161925333 0.478243085088514
-10.3677467958407 0.390335898671009
-10.5228562988415 0.31061593592994
-10.6822963352578 0.239935439169645
-10.8456360734038 0.178779978293186
-11.0124812393063 0.127924914727867
-11.18244889266 0.0886931788537168
-11.3551031916775 0.0637176193295669
-5.90187115209729 2.90606329194052
-6.07377940081777 2.96336646794298
-6.24164781898051 3.03156513819467
-6.4037801761405 3.1124485566041
-6.55914385573028 3.20569609241926
-6.70801750792661 3.30902435036758
-6.85194773954256 3.41916120993595
-6.99315559052955 3.53278082200124
-7.13393764562972 3.64693113924909
-7.27632324659297 3.75907446543761
-7.42194573465696 3.86698212036109
-7.57201731392514 3.96861709124109
-7.7273368612314 4.06205014848841
-7.88812800377637 4.14533430876634
-8.0546578307356 4.21680985470278
-8.22639448531115 4.27467697790328
-8.4025349235284 4.31732312587153
-8.58190092814693 4.3433083837525
-8.76296978767225 4.35142095202942
-8.94392000599273 4.34072641606749
-9.12268492463858 4.31060507159715
-9.29701066416254 4.26077725042746
-9.46451443581115 4.19132047894954
-9.62274344385029 4.1026848747302
-9.76924175502454 3.99571068100959
-9.90163344755526 3.87164661210049
-10.0177300084655 3.73215888317079
-10.1156609076354 3.57931342836865
-10.193417225248 3.41697831548228
-2.03434164431261 2.8463380778799
-2.25187039719595 2.83408576495337
-2.46957836601845 2.84466702067893
-2.68628681903349 2.86852168306625
-2.90245269297318 2.89702414549657
-3.11892356410799 2.92311616774908
-3.33615883843443 2.94177335027276
-3.55402784785669 2.9503630615815
-3.77191589773089 2.94857108861942
-3.98966986071438 2.93779268216522
-4.20699880844747 2.92035669992695
-4.42397578389683 2.89894011343375
-4.64082877222197 2.87628709065802
-4.85783779633803 2.85518227731293
-5.07523799696408 2.83859987877094
-5.29309802255794 2.83000809344624
-5.51108876793615 2.83388854544898
-2.73199229067422 0.199057693920102
-2.63664890741982 0.29342908793035
-2.55569154705757 0.400663530802419
-2.4774091758626 0.509865322268928
-2.39211133957963 0.613646327612556
-2.2944348741923 0.705791543714622
-2.18351495876096 0.781444416437371
-2.06182282256531 0.838219023277348
-1.93300690743264 0.876279736487241
-1.80030101821134 0.897260353419857
-1.66605211895315 0.903164155902191
-1.53185897336499 0.895781542983435
-1.39883970934893 0.876505309871703
-1.26785285029233 0.846325172369376
-1.13965478225352 0.80587780760433
-1.015013156116 0.755505205844285
-0.894796640360422 0.695312306694282
-0.780050002677302 0.625234897611856
-0.672040149070447 0.545145275603158
-0.572209061976864 0.455047004635725
-0.481840914392597 0.355434974590344
-0.400976209273436 0.247925522263657
-0.32608031351832 0.137171318916501
-0.242905220703778 0.0316480930765976
-0.133479663334694 -0.0455922452035373
ID=Pseudomys bolami MEEC0 PM 67550

LM=111
0 0
0.14709382027263 -0.14201188007031
-2.8355320449423 0.5001942586617
-5.111486828379 0.6189609656421
-9.977157743427 -0.8104747410162
-11.5386295481145 0.11471980452642
-11.4605181757413 0.34858299197691
-10.284520264155 3.771549265158
-5.7818316197052 3.26947285404
-1.6845675908877 3.0891581370774
-1.8696819544047 1.2004661272824
-10.1160087982921 3.7489207740471
-9.95401796809016 3.69744936024472
-9.80493764421697 3.61584721211331
-9.67486311944726 3.50649762076382
-9.56755564668421 3.37464066629312
-9.48403840104308 3.22649776455968
-9.42331669198249 3.0675890285225
-9.38349006387606 2.90216110807622
-9.36248665739921 2.73327863718348
-9.35840353019939 2.56312276940127
-9.3696126804348 2.39327125010936
-9.39476203006328 2.22490528570384
-9.43273922179706 2.05895052058994
-9.48262775514702 1.89616980947343
-9.54366646092905 1.73722440390553
-9.61521508746287 1.58271557287964
-9.69672611582624 1.4332135846117
-9.78772242933122 1.28927828209476
-9.88777884035761 1.15147653751962
-9.99650734597797 1.02039748214952
-10.1135456797964 0.896668061512549
-10.238546983993 0.780973693843518
-10.3711724834779 0.674085719801388
-10.511084272445 0.57690620915765
-10.6579386130571 0.490544732297832
-10.8113764586043 0.41646521794362
-10.9697851317049 0.357190246538461
-11.1348616385904 0.315475811926747
-11.3043304718173 0.299937501743326
-5.9438298330331 3.33373389614534
-6.10630139181828 3.39679457014336
-6.26774398590451 3.46243134516553
-6.42668806854103 3.53388803646361
-6.58210547321651 3.61271885981172
-6.73382672404819 3.69846065766937
-6.88255696171802 3.78930535194819
-7.02950329593508 3.88301541114058
-7.17596804317386 3.9774782524555
-7.3231121158278 4.07087896268745
-7.47187354928776 4.16168205014297
-7.62296480631917 4.24855611486828
-7.77689760100549 4.33029755507737
-7.93400768779247 4.4057662938646
-8.09447275567473 4.4738352134637
-8.25831781507107 4.53334879944007
-8.42540873132834 4.58308916000897
-8.59517199015469 4.6216980821597
-8.76748843559567 4.64786139395764
-8.94136524983183 4.65999508219172
-9.11564063152677 4.65645324059607
-9.28870756559092 4.63552796242976
-9.4584136958469 4.59555850979086
-9.62198820546634 4.53513049487082
-9.77606186891287 4.45337919061924
-9.91686772176644 4.3503589497585
-10.0406785191602 4.22735102017547
-10.1444114853999 4.08691841695107
-10.2255785513062 3.93392977815427
-1.90677740010428 3.0320530391393
-2.13564881231753 3.01451594673739
-2.36485197752743 3.02896501802883
-2.59160752013719 3.0659250174672
-2.81599793260157 3.1155083551634
-3.03969179097005 3.16777354705528
-3.26494424488375 3.21312080735199
-3.49265685383767 3.24362604489604
-3.72208733587483 3.25573823081211
-3.95182603084442 3.25150766206758
-4.18114746960765 3.23667640980945
-4.41017893458059 3.2178042919156
-4.63934564629928 3.20068220063986
-4.8688971574988 3.18995780051255
-5.0986979412198 3.18922062715447
-5.32819615902447 3.20114329873966
-5.55649061463565 3.22757648699222
-2.73715572813703 0.592988947694973
-2.63531014605178 0.681943844010268
-2.5282784022302 0.764570099470984
-2.41537148462252 0.83895350738848
-2.29642271020999 0.903222691017731
-2.17172849800479 0.955471247755178
-2.04209292756984 0.993859013208149
-1.90893303705097 1.01682783748587
-1.77391725550491 1.02343162042848
-1.63909694890377 1.01348936844166
-1.50638244634451 0.987680757339136
-1.37731084129886 0.94737904412443
-1.25289837313815 0.894372888639548
-1.1336352842446 0.830589838635065
-1.01956734386686 0.757901387215133
-0.910400184375684 0.678025963938755
-0.805584697652219 0.592509128616039
-0.704366988223982 0.502754834092053
-0.605799477873288 0.41009163441975
-0.508713159045449 0.315872446609687
-0.411650545540519 0.22162393823081
-0.31276382931677 0.129285532172051
-0.209716422083098 0.0416082682895758
-0.0997520117894171 -0.0372277569068203
0.0195809440995541 -0.101015603768229
ID=Pseudomys bolami MEEC0 PM 67552

LM=111
0 0
0.0790539313145752 -0.20636386106595
-3.19438708880128 0.47933717182354
-5.72105040633294 0.614350660950335
-10.9734550261125 -0.58354883368629
-12.2285594077721 0.141455585744926
-12.089610129276 0.694653583006624
-10.4890138084407 4.02584105219651
-5.46188327703865 3.40254167848952
-1.83489260207647 3.19904276937252
-2.00598221006066 1.3121340450612
-10.3121622271866 4.00446285139177
-10.1444797272152 3.9435310797584
-9.99093559501633 3.85252959490399
-9.85532248667181 3.7365193208211
-9.74065414783665 3.59969728016633
-9.64916898622191 3.44637180375007
-9.5820234829857 3.28090291750344
-9.53931902527761 3.10747978677547
-9.52028755269703 2.92986318514036
-9.52356929907941 2.75123273202957
-9.54748465449804 2.57415540688939
-9.59024451019502 2.40064022593191
-9.65008668305526 2.23223174197601
-9.72535070481332 2.07010953316798
-9.8145097046343 1.9151770224028
-9.91617637635726 1.76813307204837
-10.0290950899502 1.62952665881438
-10.1521271223852 1.49979785495697
-10.2842344239688 1.37930677851846
-10.4244628416289 1.26835490663599
-10.5719276560321 1.16719911839702
-10.7257993951958 1.07606205339304
-10.8852925149642 0.995137433370671
-11.0485601481819 0.925021071383497
-11.2169338580612 0.864951662562359
-11.3887256717069 0.815463901354737
-11.5632234614625 0.77652124226232
-11.7397043342843 0.747752138282875
-11.9173955384224 0.727394337179274
-5.64753997860614 3.45146574387386
-5.83180270108073 3.50537958722813
-6.0138960790056 3.56621010119335
-6.19333000989523 3.63448875749312
-6.36983270758422 3.71002908388135
-6.54334326853239 3.79221806203495
-6.71400412867962 3.88017998072419
-6.88214198264912 3.97288054105368
-7.04824056331788 4.06919238361637
-7.2129104693492 4.16793036155796
-7.3768600368749 4.26786164446241
-7.5408698041477 4.36769516926876
-7.70576945159961 4.46605318732334
-7.87241483864617 4.56142714174865
-8.04165856716095 4.6521184109648
-8.2143062608925 4.73616636618267
-8.39104430246141 4.81126883607045
-8.572320116885 4.87471064263264
-8.75785897650032 4.92327416490863
-8.94744027492151 4.95359845740666
-9.13925132691922 4.9620984025886
-9.33057499842821 4.94578944533614
-9.51778919207701 4.9029721305668
-9.69698686951721 4.8337886962289
-9.86479214247368 4.74021272133681
-10.0189379769474 4.62545564437476
-10.1583721215648 4.49316941196813
-10.283008688282 4.34683147680018
-10.3933734886078 4.18943682924958
-2.01698726965282 3.11000787164718
-2.21966297488497 3.08811662560988
-2.42339182722472 3.10299563372302
-2.62514279034472 3.13565974214369
-2.82557518912349 3.17578280331372
-3.02583251524782 3.21681555489042
-3.22687293504809 3.25382618542008
-3.42922897817121 3.28278277497017
-3.63285658893605 3.30076395036867
-3.83719840063802 3.30688536381661
-4.04162240904534 3.30327937227967
-4.24592557992773 3.29497887455718
-4.45028898566723 3.28831062939301
-4.65475332700699 3.28881898594809
-4.858910313902 3.29997144740588
-5.0620691263399 3.32303310060131
-5.26357822033777 3.35769245914316
-3.07479403367849 0.569138023196924
-2.96345060871118 0.669114636155361
-2.85254499532518 0.769587720897827
-2.73506089323996 0.86220983213607
-2.60762248404239 0.940504778367595
-2.47062987375826 1.00054140030869
-2.32673316388319 1.04112338346985
-2.17876547775535 1.06308115999222
-2.02923641199393 1.06804615886644
-1.87995976506108 1.05777535278087
-1.73224895785626 1.03380399087719
-1.58709900682283 0.997365673285591
-1.44532455363509 0.949419666348347
-1.3076480662917 0.890714786297418
-1.1747468594849 0.821863942233491
-1.04726241524422 0.743422814990343
-0.925770336216274 0.655974977778942
-0.810696409261806 0.560226020152942
-0.702159058902081 0.457113919978877
-0.599700004423208 0.347946717512897
-0.501853329342944 0.234613482825618
-0.405489639606725 0.120004468109767
-0.305014145241912 0.00898048075212015
-0.192525709278808 -0.0898277413500607
-0.0625092329656712 -0.164112755967051
ID=Pseudomys bolami MEEC0 PM 67556

LM=111
0 0
0.0313351353365205 -0.275419357558815
-3.02466538546156 0.267173300921791
-5.16205158292473 0.230890565422076
-10.2268000147317 -0.91861414257808
-11.5544201011899 0.0131938282276642
-11.5065926601608 0.183063252671987
-9.8788144281609 3.33141998914334
-5.60239271461923 2.83830381042565
-1.82568410440464 2.80531942061332
-1.9856580976203 1.02581343862248
-9.84885173284662 3.17603260598598
-9.74801794832002 3.05166887850613
-9.62653928891608 2.94636439794283
-9.5041187980177 2.84211448932165
-9.38926986730737 2.72964053466937
-9.28860077919201 2.6043807011921
-9.20828251987097 2.46523645387138
-9.15322065598456 2.31431219816732
-9.12572410190638 2.1559995812915
-9.12515190864205 1.99527031245503
-9.14884293501739 1.83624710440485
-9.19339904301619 1.68172530972638
-9.25554396911969 1.53336898293736
-9.33247324983715 1.39208774882793
-9.42151338095763 1.25888640225545
-9.52152847997692 1.13295606055767
-9.63075272565155 1.01491247203881
-9.74799882766404 0.904822251535238
-9.87228509873921 0.80273660728259
-10.0027806612529 0.708708127489836
-10.1387639635792 0.622796028036574
-10.2795902619232 0.545064268605874
-10.4246668566563 0.475572207374336
-10.573432725888 0.414356499074359
-10.7253423257071 0.361396562261463
-10.879851158706 0.316545937228896
-11.0363998988507 0.27937783029126
-11.1943835546691 0.248768868130594
-11.3529992969607 0.221403973848087
-5.75962175429033 2.86711844862031
-5.91469681926033 2.90595914306564
-6.06768864805935 2.95236170994352
-6.21876393209491 3.00468484072168
-6.36813270778491 3.061707753145
-6.51603244607614 3.12244626871878
-6.6627215808363 3.18605761374217
-6.80847590849232 3.25178617184275
-6.95358512101281 3.31892943010721
-7.09834953339196 3.38681466591189
-7.24307641854494 3.45478112476662
-7.38807609393959 3.52216488525022
-7.53365735599867 3.58828441203695
-7.68012216990537 3.65242546714975
-7.82775933277774 3.71382417207438
-7.97683613155954 3.77164672082853
-8.12758712722922 3.82496417865798
-8.2801976157157 3.87271995401376
-8.43477837410359 3.91368704716968
-8.59132552344668 3.94641132719967
-8.74965448456643 3.96913680408189
-8.9089430449505 3.97970316924899
-9.068777622358 3.97551887152132
-9.22712722661097 3.95336082496889
-9.38091686132817 3.90958556785745
-9.5252283248912 3.84069086761263
-9.65320938496425 3.74474913897329
-9.75746819848376 3.62335257079485
-9.83302748361042 3.48218418107602
-2.01368275400964 2.70709372528859
-2.22368106207574 2.67474030552965
-2.43600897998425 2.69081306103821
-2.64521812778324 2.73172181309797
-2.85275673630445 2.7806337178273
-3.06105861244271 2.82616846546768
-3.27148035307232 2.86050083310503
-3.48385871746339 2.87920189723237
-3.69706145439411 2.88158030156588
-3.90999541244087 2.87015044878202
-4.12222672665772 2.84922870941136
-4.3339569050035 2.8236399742661
-4.54569502681426 2.79808805677228
-4.75793234596979 2.77708416151378
-4.9708715223894 2.76517682747292
-5.18412913570485 2.76733528543517
-5.39624425418657 2.7894329527513
-2.89202453913279 0.27281914690185
-2.79157850094921 0.367275930033388
-2.70166254022237 0.472569328438209
-2.60492937616026 0.571566812094746
-2.49685449052572 0.657983837011623
-2.37747535016693 0.727947955815953
-2.24902263250331 0.779432303051021
-2.11452307020783 0.81211322602016
-1.97687279649646 0.826892819578195
-1.83841542522583 0.825299854895567
-1.70088712438317 0.809030663021316
-1.56552500184557 0.779696519477973
-1.43367063139053 0.738891208758575
-1.30506517369514 0.68758078951723
-1.18057519247722 0.6269455806137
-1.06051389638566 0.557939900338391
-0.945062173654516 0.481458278067558
-0.83423776429944 0.398399978803088
-0.72782262304666 0.309749487718439
-0.625230441501911 0.216687192088525
-0.525293549235717 0.120764223184453
-0.42595760755627 0.0242058312594042
-0.323979227380031 -0.0695604638133044
-0.215123096020359 -0.155220603340808
-0.0959646781677494 -0.225803837352311
ID=Pseudomys bolami MEEC0 PM 67560

LM=111
0 0
0.0756980720347143 -0.42053434069005
-2.94411782968107 0.34992682017639
-5.1249387457392 0.380611378276593
-10.5364084514078 -0.401444881431462
-11.4232917095034 0.336776120963718
-11.2386191465349 0.641689621273608
-9.8130815297337 3.7222616434188
-5.4577084430076 3.2461558695888
-1.41149092765995 2.82486733644765
-1.90432966377444 0.98152964616471
-9.67096327397619 3.64906268926477
-9.52151196167787 3.59054652775974
-9.37605102130018 3.52284767157418
-9.24031544029751 3.43742687556792
-9.1211010104804 3.33035845529533
-9.02547429490741 3.20177601574371
-8.95855578604447 3.05614818464588
-8.92140848306708 2.90017722525422
-8.91163483337663 2.74007081792503
-8.92534901618247 2.58019860828666
-8.9586754215992 2.42319961834011
-9.00834989365634 2.27055661370916
-9.07180035586251 2.12308767870879
-9.14704359745954 1.98125837958759
-9.2325517401746 1.84535889929325
-9.32713612140547 1.71560212740355
-9.42985769669249 1.59217690059125
-9.53995980032369 1.47527774650082
-9.65681799781393 1.36512136089854
-9.7799019105572 1.26195572428172
-9.90874472051096 1.1660649241886
-10.0429180338648 1.07777003902966
-10.1820098264615 0.997425670302774
-10.3256036126713 0.925409512627078
-10.4722028327738 0.86251308806094
-10.6233047791732 0.808190838885598
-10.7773944336755 0.762995214152708
-10.9337669257452 0.726388367474989
-11.0913526951626 0.695203144630776
-5.60350648628839 3.32676157973643
-5.75268738028346 3.40095167467164
-5.90341475783239 3.4719630809136
-6.05424478156405 3.54275818114454
-6.20412136402163 3.61554674564237
-6.35240661992524 3.69152353357972
-6.4989188014721 3.77086824983115
-6.64391220192107 3.85295933255348
-6.78797774876488 3.93667086865468
-6.93190019857383 4.02062904077266
-7.07652243056529 4.10337590134156
-7.22264278253956 4.183448141217
-7.37094769453119 4.25940166034954
-7.52196882604574 4.32980925809327
-7.67605430218713 4.39325000947484
-7.83334520113442 4.44830001113501
-7.99375316962937 4.49352998891619
-8.15693820923714 4.52751258700076
-8.32196916990075 4.5488124893332
-8.4884362919038 4.55615468932731
-8.65488810488021 4.5482467854175
-8.81976601814911 4.52398323895672
-8.98118708217174 4.4824767308886
-9.13696389173244 4.42314025380461
-9.28465387689886 4.34578083339469
-9.42164894934076 4.25069831433821
-9.54531910055079 4.13877118678666
-9.6532081169479 4.01150235653082
-9.7432631933028 3.87098885810753
-1.63681446397179 2.79229656793654
-1.86458013814541 2.79444586955829
-2.09044433940928 2.82444153942738
-2.31241238004327 2.87612963563764
-2.53055695871722 2.94231247714791
-2.74740019958398 3.01274687148211
-2.96686117691427 3.07389403557471
-3.19103090754804 3.1148598834144
-3.41808553460821 3.13470046735997
-3.64598627189735 3.13983477396364
-3.87394410188448 3.13721745372057
-4.10185994962425 3.13201167189858
-4.32979771219324 3.1279310546719
-4.55777102735316 3.12798273391702
-4.78563235664043 3.13512634823874
-5.01290718104862 3.15297299047246
-5.23834607711856 3.18688922260263
-2.81126860005554 0.387526240615629
-2.69798420805011 0.467582813530514
-2.59662909387917 0.562725461492406
-2.49414282643703 0.656668811340849
-2.38287834079107 0.739917874275544
-2.26041980086812 0.805494166227337
-2.1285198923898 0.849058476143049
-1.99111256146681 0.869654274127811
-1.85212723313472 0.869031038733178
-1.71439368426726 0.85013080735529
-1.57960770621878 0.815953848740469
-1.44867320355394 0.769084455385153
-1.32201875328665 0.711612746298894
-1.19980047010292 0.645206148025446
-1.08201120588173 0.571212570915859
-0.968529976051378 0.490756038649596
-0.859133937501794 0.404817614188832
-0.753484005344092 0.314305047129918
-0.651088498153855 0.22011857975328
-0.551245342010077 0.123223259251545
-0.452960499602156 0.0247399785432919
-0.354849160533998 -0.0739245504390874
-0.255047141431542 -0.170889761881399
-0.151228698278531 -0.263558863925903
-0.0409382509638167 -0.348453159719578
ID=Pseudomys bolami MEEC0 PM 67562

LM=111
0 0
0.0556934123180975 -0.25956195070222
-2.65294769865255 0.267021813707805
-5.0562966624482 0.408401229422675
-9.61416315320655 -0.72161281704649
-10.9129949814025 0.042306543082655
-10.5845568791517 0.460313600567655
-9.428740474752 3.3745603257444
-4.9227348061982 2.9241080659742
-1.63902111808535 2.67839307245375
-1.94226921680405 0.978824387755
-9.29389939711058 3.31552833662226
-9.1608071951024 3.25263948689062
-9.03466143651922 3.17683766073409
-8.91895953911808 3.08591880484021
-8.81728342730461 2.97955407289553
-8.7330322825431 2.8590112507442
-8.66861661078865 2.72673992161726
-8.62517818193353 2.58615290842116
-8.60241274060807 2.44075092121285
-8.59897637277403 2.2935894046382
-8.61300095061031 2.14703271951745
-8.64250774843273 2.00277343613998
-8.685647302412 1.86197223285757
-8.74080020167116 1.72541530751166
-8.80659642409104 1.59364469518529
-8.88189600207396 1.46705444693802
-8.9657567040461 1.34595628869266
-9.05739919421116 1.23062579377487
-9.15617563707234 1.12133395352834
-9.26154248749384 1.01837066648544
-9.3730364791075 0.92206451774069
-9.49025442085246 0.832800194807656
-9.61283401910031 0.751037709255404
-9.74043460007074 0.677335536037224
-9.87271619926868 0.612381191006293
-10.0093132081307 0.557036221091913
-10.1497965969278 0.512408433868657
-10.2924718741191 0.480182340599213
-10.4386571815026 0.461947481457871
-5.09106738434214 2.95040904103231
-5.2573648186757 2.98757448824284
-5.42160863093139 3.03298942903458
-5.58371391784219 3.08554271423081
-5.74358719911496 3.14454778819502
-5.90115868260808 3.20945802486505
-6.05640715266621 3.27975050285748
-6.20938426157105 3.35486463925508
-6.36023832887897 3.43416246731583
-6.50923762117659 3.51689787195922
-6.65679195284829 3.60218782289581
-6.80346984934796 3.6889796012786
-6.95000856526775 3.77600880758492
-7.09731060196938 3.86174255161142
-7.24641622766611 3.94430474052228
-7.39843284379291 4.02138728512687
-7.5543925939763 4.0901694928599
-7.71500708978432 4.14730361551873
-7.87999187838651 4.18900839543887
-8.04885870954545 4.21180114629163
-8.21926336405045 4.21279431511687
-8.38824790417865 4.1906509389854
-8.55268387863638 4.14573947889387
-8.70989272445705 4.07976631218567
-8.85792346745986 3.99512661324055
-8.99550779849352 3.89434901350636
-9.12187251098208 3.77978464281986
-9.2365535305821 3.6534989254952
-9.33926421882416 3.5172758932841
-1.81830269882104 2.63617084992584
-2.00240529991314 2.62731156964081
-2.18614293516307 2.6432751733471
-2.36789246024963 2.67500548797341
-2.5480952651942 2.71474225750718
-2.72785968496151 2.75609713693925
-2.90845617998624 2.79391579195328
-3.09045025086699 2.82426738333752
-3.27380180923967 2.84488170662003
-3.45801377620772 2.85542758118342
-3.64252833260706 2.85733520235826
-3.82701603946284 2.85320745561455
-4.01142348451222 2.84622065512906
-4.19585439300754 2.83982386067056
-4.38038379572222 2.83783311073045
-4.56477519171782 2.8450261445984
-4.74773242034591 2.86879821354647
-2.5421344327553 0.309073071552018
-2.46282712277192 0.400237657587802
-2.38336247841523 0.49143974682289
-2.28988266781691 0.568076786047525
-2.18387149572273 0.626225810402221
-2.06983008768005 0.666563021896121
-1.95138858565658 0.691332656792829
-1.83090317866146 0.702785770820835
-1.70985882134698 0.702727053556007
-1.58923639620168 0.692498704079798
-1.4697416191396 0.673072031740047
-1.35193623408356 0.64514415787176
-1.23631190833021 0.609218677998482
-1.12333030320652 0.565672212598627
-1.01343918010954 0.514813471581892
-0.907066376440201 0.456941613106429
-0.804588034458266 0.392410353084567
-0.706260279983593 0.32170247459957
-0.612100497197333 0.245519524528236
-0.521703312366547 0.164895213906082
-0.433983404536272 0.0813539245679405
-0.3473986288667 -0.00233763739204594
-0.25776004504088 -0.0837387182144403
-0.161687440393152 -0.157409849658587
-0.0565657219347436 -0.217443422777487
ID=Pseudomys bolami MEEC0 PM 67568

LM=111
0 0
0.187683156872892 -0.283793465789748
-2.84494690024596 0.353091838167216
-5.33185223529528 0.308542875277644
-10.615854199662 -0.91696625155836
-11.9985226035325 -0.0503238368358504
-12.0154352619996 0.322155046976256
-10.4199220491646 3.85101103065372
-5.5203598656432 3.19061391322032
-1.6854359992596 3.0421174093632
-1.86940669660632 1.1442486442914
-10.2404899267844 3.79295237922769
-10.0672524377571 3.7184922354861
-9.902993069875 3.62591964081055
-9.75095496868963 3.51442634610601
-9.61508223741191 3.38372895189293
-9.49983920789147 3.23464921566397
-9.40936005536203 3.0693120956383
-9.34678468017294 2.891515818364
-9.31333691590902 2.70599089571181
-9.30823672806916 2.51750455658921
-9.32923244059656 2.33008150546498
-9.37337176856794 2.14668798408908
-9.43762175889055 1.96930670649246
-9.51921413381266 1.79917954265475
-9.61577322726171 1.63705746915076
-9.72532130679179 1.48339601595096
-9.84623138961677 1.33848906507579
-9.97716442222957 1.20255544131225
-10.1170083790824 1.07579176736287
-10.2648236792871 0.95840410730886
-10.4197967979717 0.850623941737334
-10.5811995150701 0.752712814049384
-10.7483534070334 0.66495429763152
-10.9205972280368 0.587629658251608
-11.0972566323923 0.52096607827777
-11.2776186700851 0.465032828376017
-11.4595050953431 0.419840874504299
-11.6447468224371 0.383607323518667
-11.8311311435825 0.353647639691017
-5.70027200617545 3.2300213507503
-5.87614731057121 3.28483312591785
-6.04817762690282 3.3507807090694
-6.21675138835979 3.42514805470916
-6.38233222066793 3.50597665108679
-6.54542674009084 3.59172204465368
-6.7065731973458 3.68108208777892
-6.8663348433547 3.77289962534001
-7.0252950755312 3.86610100044888
-7.18405140816338 3.95965157747965
-7.34320869815121 4.0525199727114
-7.50337104827129 4.14364631043722
-7.66512985072443 4.23191094679993
-7.82904823564304 4.31610331155387
-7.99563773773109 4.3948894366827
-8.16532544774296 4.46677993991341
-8.33840624643286 4.53010087934869
-8.51497764802876 4.58297485627328
-8.69452056328739 4.6232623092814
-8.87699467503742 4.64886586148616
-9.06106287558936 4.65744644894993
-9.24503918043422 4.64687773717075
-9.42663933346549 4.61546228211362
-9.60311336775848 4.5622488418106
-9.77153675200868 4.48728296249783
-9.92920125584194 4.3916728528472
-10.0739727330477 4.27742076996773
-10.2044939406775 4.14708225100002
-10.3201904167263 4.00338994774997
-1.88583981857774 2.96884479895763
-2.10057110089458 2.96006014330328
-2.3147007561317 2.98085810085498
-2.52711820116776 3.01553326147864
-2.73854644745714 3.05590353199869
-2.94990006807164 3.09669187589297
-3.16190990273348 3.13392318431786
-3.37499136856866 3.1644245172281
-3.58917668442299 3.18585099711035
-3.80414880412764 3.1969728066057
-4.01941599430492 3.1979595481542
-4.23456565051453 3.19042193487294
-4.44945001021145 3.17716972776915
-4.66420668897394 3.16188397945788
-4.87912223504202 3.14897396258537
-5.09436111890328 3.14384483456925
-5.3094100226417 3.15387896669447
-2.73573202236469 0.44251417182789
-2.65005386086314 0.556161823025896
-2.56260763693246 0.668414401556404
-2.46248288424578 0.769426783909969
-2.3473277813056 0.852837201253893
-2.21949130385645 0.915125423040575
-2.08315968001189 0.955705153728255
-1.94232741235161 0.975970773200735
-1.80002835695912 0.978086372043691
-1.65836676235173 0.964222102212363
-1.51878586092638 0.936251814670816
-1.38231324099694 0.895702802462149
-1.24972820248931 0.843805273904447
-1.12165883518999 0.781570525070059
-0.998626487816462 0.709872852219547
-0.881046762312657 0.629529228732919
-0.769189076820968 0.541378650715791
-0.663086912274677 0.446364607048337
-0.562386663772267 0.345629662430172
-0.466115597551959 0.240640644759677
-0.37235451456463 0.133391442829481
-0.277853852276079 0.0267813113862929
-0.17788450582866 -0.0747300101703391
-0.0680730066389529 -0.164029515481849
0.055266461520697 -0.23509572937639
ID=Pseudomys bolami MEEC0 PM 67571

LM=111
0 0
0.129601748866572 -0.262456080615052
-2.90297945611832 0.209214310953036
-5.5390995426668 0.380448835021948
-10.0864202971772 -0.49653985679574
-11.4756605499794 0.227728876612836
-11.4370307570071 0.62549141223904
-9.9740674543747 3.58122655017524
-5.3311862273995 3.0216226615343
-1.82047929622888 2.87745961013226
-1.96479291824648 1.02245287940682
-9.8141059794289 3.54356585831944
-9.66288711041394 3.47890532470025
-9.52256205948932 3.39306319338197
-9.39529256554304 3.28880939560958
-9.28336713650808 3.16830087758011
-9.18891850587873 3.0336059296676
-9.11393885757775 2.88716971251248
-9.05995638364003 2.73175156580851
-9.02789504113264 2.57036503362872
-9.01798883442446 2.40610560338007
-9.02979764134261 2.24195204025101
-9.06231004771895 2.08059632488108
-9.11409554182643 1.92433412437007
-9.18346505285724 1.7750219763265
-9.26861065729096 1.63408702139466
-9.36771169039328 1.50256851151967
-9.47900652111052 1.38117324894705
-9.60083585563942 1.27033224127569
-9.73166503737402 1.17025164145039
-9.87009324808696 1.08095401410914
-10.0148527942388 1.00231030192416
-10.1648046201291 0.93405965242717
-10.3189308314469 0.875816467604269
-10.4752839202355 0.82734971112374
-10.6350422098366 0.787343784844174
-10.79656348546 0.755139749919786
-10.9592233528165 0.729215980359601
-11.1224187587388 0.706779242116818
-11.2851432312586 0.681058295957317
-5.49778914884895 3.08963251197389
-5.66550493122125 3.15502453870441
-5.8307068165567 3.22651127732992
-5.99262762895297 3.30515159312756
-6.15125915472821 3.39024267644973
-6.30702797163883 3.48047738551228
-6.46063564973396 3.57435056352301
-6.61293890153505 3.67032914229856
-6.76485687592391 3.76691758819004
-6.91730210195416 3.8626720877031
-7.07112951068634 3.95619118638323
-7.22709750263839 4.04609858931425
-7.38583616765592 4.13102702605138
-7.54781890277829 4.20960762603269
-7.71333654848305 4.28046725230555
-7.8824740902215 4.3422338774404
-8.05509125925057 4.39354844598813
-8.23050233636185 4.43302240847259
-8.40857635254847 4.45949187147867
-8.58820352013485 4.47166345009594
-8.76822311642017 4.46834395767535
-8.94717553891518 4.44836345615343
-9.12324213434921 4.41054555233392
-9.29413500657228 4.35368001659735
-9.45691430158057 4.27652818349829
-9.60772290297903 4.17792660545078
-9.74148593919061 4.05711210194225
-9.85179174982835 3.91444046175183
-9.93093309407387 3.75404251652453
-2.01170322180197 2.83104307391189
-2.20803401445416 2.81666713002429
-2.40462912061433 2.8283856942549
-2.5992853974587 2.85875657130074
-2.79189346912876 2.90037401757614
-2.98355248196678 2.94624987998351
-3.17567153391806 2.98966819919717
-3.36962004509566 3.02436276067304
-3.56552019588091 3.04526717206291
-3.76247547598379 3.05021013208194
-3.95929694601047 3.04092330164602
-4.15547155759142 3.0222476552375
-4.35131562451036 3.00030981993223
-4.54744602753235 2.98113512067444
-4.74419162013939 2.97001677628336
-4.94124669717505 2.97124675941813
-5.13760834305837 2.98791435053824
-2.77835659802602 0.267508802621559
-2.66950540606714 0.352272902203905
-2.56929175138415 0.447278435454377
-2.47025585138544 0.543535194916098
-2.36704186817198 0.635192592658483
-2.25601736620708 0.717211105270201
-2.13549874337058 0.784425324239926
-2.00601921508375 0.832070211609986
-1.87032199856512 0.857003476191823
-1.73233417586832 0.858729132304216
-1.59568573830683 0.839176662481198
-1.46283679059159 0.801537349282709
-1.33504016389947 0.749177620405217
-1.21267949069335 0.685091854804279
-1.0956007034633 0.611773513202545
-0.98332258845344 0.531278889060307
-0.875137772549326 0.445349708907587
-0.770139984172497 0.355545322721944
-0.667204441869314 0.263377351193015
-0.564941273460962 0.170457475055578
-0.461649713236648 0.0786750842845584
-0.35533172107138 -0.00959319388479505
-0.243885430699207 -0.0913072940275489
-0.125631897752069 -0.162849651277771
-0.000100979474018602 -0.220744410053613
ID=Pseudomys bolami MEEC0 PM 67572

LM=111
0 0
0.102461271302 -0.16101056583924
-2.9920899957728 0.4750225385048
-4.9457588000678 0.4772319794684
-9.896764406932 -0.5128585995143
-11.334813162218 0.37062818807638
-11.264663470242 0.8130618475252
-9.9580749282144 3.8733673658472
-5.180784418927 3.356366035217
-1.7951435840338 2.9456924389568
-1.914175310853 1.14474923066296
-9.78972050139681 3.86109428854296
-9.62272623413116 3.83694814377858
-9.46038660928204 3.79124467804359
-9.30870657498609 3.71770788865938
-9.1763454131653 3.61354571089993
-9.07177222931092 3.48146746394657
-8.9993972203902 3.32924983378712
-8.95824206197709 3.1656966258309
-8.94429940640308 2.99754088725074
-8.95304809410901 2.82898172726192
-8.98059899427452 2.66242548006985
-9.02391552567832 2.49923516104927
-9.08070213173935 2.34021399696789
-9.14923354742852 2.18587760270456
-9.22820651441963 2.03660397723476
-9.31662804130598 1.89271617356373
-9.41373401224479 1.75453128200295
-9.51893047797599 1.62239139859646
-9.63175005701108 1.49668668834743
-9.75181900376864 1.37787474260914
-9.87883054323238 1.26650054203825
-10.0125206328799 1.16322044043465
-10.1526451075622 1.06883194177605
-10.298953444497 0.984316028104519
-10.4500860970799 0.911365949938219
-10.6076461587777 0.850579504391318
-10.7701436769145 0.804575517643675
-10.9366750242762 0.776483493444248
-11.1054672707921 0.771920475248317
-5.35028608759916 3.42733625779027
-5.52203056079744 3.49271851437574
-5.69470956391849 3.55560371660647
-5.86717094900595 3.61908171000675
-6.03837679660512 3.68586302145601
-6.20742188348855 3.75793162020961
-6.37363446497725 3.83631179540267
-6.53670990702142 3.92103225350972
-6.69679161701544 4.01129061837533
-6.85445170936851 4.10572282547447
-7.01059042191015 4.20265430301774
-7.16630878337126 4.3002614137321
-7.32279459907372 4.39663397938851
-7.48123366277539 4.48976302136711
-7.64273543565877 4.57748220297621
-7.80825261406535 4.65738784852352
-7.97847117162814 4.72676342458578
-8.1536477226286 4.78254536493907
-8.33302857751222 4.82133383079147
-8.51585187563848 4.83991304224617
-8.69957485412771 4.83534807648157
-8.88100151580732 4.80587024767444
-9.05656179852737 4.75131374804349
-9.22300951246269 4.67316230098074
-9.3779685804914 4.57409848587827
-9.52010511378078 4.45733394684544
-9.64897775876427 4.32604696744736
-9.76475871707439 4.18306404804995
-9.86797254582806 4.03075080634316
-1.97886968905902 2.8984889848102
-2.16945411396785 2.90178468066457
-2.35846547021114 2.92801577122413
-2.54592223327559 2.96360683397876
-2.73296376335814 3.00156367942565
-2.92034092911274 3.03783284144442
-3.10845822760944 3.0700465558985
-3.29739439954106 3.09706196172471
-3.48701789377057 3.11877044539863
-3.67711174133608 3.13593698515487
-3.86746558918587 3.14999786238182
-4.05790958954137 3.162838832877
-4.24829124596627 3.17660982981976
-4.43841194516678 3.193625298339
-4.62793084159272 3.21639083899887
-4.81620359493283 3.24783443856017
-5.00189157826155 3.29201812350806
-2.85996739006787 0.50880178281606
-2.73800174427024 0.570001167946995
-2.62522890531135 0.647154400415058
-2.5138157823606 0.726314615987143
-2.39707087623173 0.797190122007335
-2.27266089229095 0.853538030434494
-2.14181997588409 0.89271722164866
-2.00702674825807 0.91488643251879
-1.87056408328134 0.921606280794644
-1.73408863381187 0.91476575866826
-1.59871392447982 0.896064574223927
-1.46520052598948 0.866858836276644
-1.33411436880332 0.828163418892379
-1.20593432501006 0.780702180895654
-1.08112364572114 0.724965031649295
-0.960177940698447 0.661262082861035
-0.843654483060673 0.589778540771345
-0.732177437058703 0.510643380365609
-0.626390880174664 0.424035198676672
-0.526785889748899 0.330368245053631
-0.433226895878569 0.230641216533059
-0.343823447597381 0.12714492218407
-0.252776447535628 0.0250795471331211
-0.149383643931016 -0.0643488703993794
-0.0286322533117233 -0.126432758294657
ID=Pseudomys bolami MEEC0 PM 67579

LM=111
0 0
0.271576282250008 -0.34105850149011
-2.89125505082161 0.453024190297195
-5.00192690317456 0.52330053571201
-10.4620396686793 -0.6213698162157
-11.8999243898354 0.245172905054012
-11.856249879109 0.610054018812856
-10.3260520925848 3.64861149527521
-5.39003487758234 3.2432322688549
-1.68742564599672 3.00202975771027
-1.80296487296949 1.06605600750415
-10.177573027951 3.56221548349343
-10.022407736401 3.48717930755105
-9.8709583552429 3.40495403790696
-9.72691663444294 3.31039440461861
-9.59417904958969 3.20056502633082
-9.47761434046696 3.07387344482289
-9.38267740735664 2.93022905522195
-9.31473693809228 2.77203544849496
-9.2772429420256 2.60398447587138
-9.27058950549938 2.43188429788217
-9.29239024038552 2.26098468766267
-9.33880061963964 2.0950173827088
-9.40577323423605 1.93618778873664
-9.48972574594423 1.78561038238969
-9.58773127046832 1.64375382055548
-9.69747759484127 1.51075300364035
-9.81715436879696 1.38659605669248
-9.94533807198589 1.27122770002652
-10.0808950833886 1.16460525479549
-10.2229063549075 1.06672815541511
-10.3706093010634 0.977654451654831
-10.523353046199 0.897510643602471
-10.6805624504581 0.826498910113385
-10.8406182693863 0.76528309367177
-11.0050669103082 0.713435571164844
-11.172406543068 0.671820133541311
-11.3420706163147 0.640962924891346
-11.5134166905064 0.621365765176118
-11.6857090172441 0.612998716357867
-5.56686389011628 3.29222690793509
-5.74425143661186 3.33917405853941
-5.92137980976253 3.38708605126112
-6.09762275546623 3.4381500224721
-6.27246332137986 3.4938206716898
-6.44550049422619 3.55486572162899
-6.61649774925175 3.62141513319657
-6.78543292778072 3.69304405427131
-6.95252016547658 3.76889006729831
-7.11819284736528 3.8477828667592
-7.28305446191708 3.9283595348013
-7.44781274047443 4.00914804432934
-7.61321244390645 4.08861585280131
-7.77997325633665 4.16518873855916
-7.94873566268167 4.23725003836015
-8.1200118588602 4.3031292942377
-8.29413832354739 4.36108817221658
-8.47122479695997 4.4093093361445
-8.65109913603109 4.44589458216555
-8.83295253412101 4.46885215668702
-9.01630417721911 4.47625582976157
-9.1995343339379 4.46611091896463
-9.38066941937904 4.43658701634789
-9.55714536515625 4.38613462303903
-9.72582042522091 4.31368820869531
-9.883082887803 4.21891363228772
-10.0251007054452 4.10245584616677
-10.1482250063376 3.9660995490177
-10.2494865691621 3.81273128012597
-1.86584622617422 2.90593479218272
-2.07496047378368 2.90000227678948
-2.28313566248362 2.92390772778586
-2.48935182087163 2.96145472304077
-2.6943441437711 3.00530760119796
-2.89906356868344 3.05047808682986
-3.10445113140706 3.09254296874665
-3.3112300510244 3.12714338521803
-3.51959641349998 3.15036903609299
-3.72904302951175 3.16003032016211
-3.93871595952526 3.15708342361457
-4.14812747313881 3.14578430238759
-4.35742091079561 3.13234589126492
-4.566950558666 3.12341096701546
-4.77665458112382 3.1252058903547
-4.98559055130194 3.14319398070652
-5.19172587294808 3.18179698737025
-2.7574603157569 0.502500595773894
-2.63909585998863 0.582621103521523
-2.52844454605243 0.673408589801517
-2.41355025080478 0.758618971386571
-2.28904950599283 0.828983334872165
-2.15558516971647 0.880349419169162
-2.01615643398664 0.912265398522993
-1.87376756988498 0.926153642415261
-1.73069696925121 0.923929836417783
-1.58855543054363 0.907351375795744
-1.44851527321246 0.87783107139061
-1.31150044299792 0.836448514356786
-1.17830911717572 0.784026055708793
-1.0496780803285 0.721221608973981
-0.926297917420367 0.648627071791197
-0.80877672949321 0.566872583844157
-0.697541268825632 0.476737889081412
-0.592659603539006 0.379268984740224
-0.493574570986374 0.275899168877791
-0.398757391985377 0.1685889600054
-0.305349255325789 0.0600407386571047
-0.20902454454635 -0.0459338101232338
-0.10469209721054 -0.144046498902253
0.0112572042012387 -0.228166152331482
0.137779502670663 -0.293720581713355
ID=Pseudomys bolami MEEC0 PM 67588

LM=111
0 0
0.171939685005675 -0.255692951374935
-2.91992386921314 0.268182054478128
-5.10203713114734 0.38311039238886
-11.1071510154458 -0.84115542694272
-12.4643634870036 -0.0061968794625912
-12.3788473434438 0.69853178684217
-10.6505366262519 3.94279103537298
-5.60374651693968 3.3669576907557
-1.44649559664993 3.07489341837876
-1.84843501024014 1.06567327145742
-10.5314938751829 3.80588684413276
-10.3619510492638 3.72213324937698
-10.1905611404442 3.64205565841585
-10.0240372631969 3.55237186057663
-9.86775378540637 3.44593842280575
-9.72883320350476 3.31777904740426
-9.61658271388295 3.16581586118395
-9.5403108850183 2.99300291504554
-9.50482831805012 2.80740398592083
-9.50818836756745 2.61835895338328
-9.54407795415378 2.43323390590079
-9.60595797738378 2.25451452301726
-9.68819473392753 2.08415500511274
-9.78661820742643 1.92257653075587
-9.89820909659922 1.76977437344658
-10.0207837912868 1.62561889096186
-10.1527459284274 1.48999164409429
-10.2929100129497 1.36284736964307
-10.4403803867276 1.24424348587736
-10.5944660983243 1.13435894039643
-10.7546207160124 1.03351022941212
-10.9203934652153 0.942172995782627
-11.0913883243575 0.861010041537641
-11.2672207884727 0.790911869727149
-11.4474650504956 0.733053396534283
-11.6315798093325 0.688972448576866
-11.8187897714481 0.660676510371261
-12.0078895616175 0.650775495202785
-12.1969114115649 0.66258675717168
-5.76735173420552 3.45102836479765
-5.93948771528757 3.51633115450124
-6.11450926738289 3.57356721993738
-6.29023741571702 3.62861786723124
-6.46561379450278 3.68478060073191
-6.64002588377383 3.74387014092815
-6.81310929377659 3.80674868181532
-6.98469519325764 3.87361142415051
-7.15479895886997 3.9441661095328
-7.32361243656083 4.01776084823609
-7.4914864537499 4.09347864458795
-7.65890365624181 4.17020490362267
-7.82644190689321 4.24666942722884
-7.99473273677793 4.32146701428332
-8.16441426734647 4.39306101296696
-8.33607815998145 4.45977686752212
-8.51020701224637 4.51979374978131
-8.68710057847748 4.57114532886901
-8.86679051746957 4.61174242297398
-9.04853083794919 4.63938442172122
-9.23224845671542 4.65208482557223
-9.41636618379357 4.6478747366497
-9.59914733412694 4.62521575356386
-9.77846763422139 4.58310077441373
-9.95196323059666 4.52115435373072
-10.1172034829505 4.43964466564766
-10.2718421342369 4.33941386252407
-10.4137198036834 4.22176099210942
-10.5409134895242 4.08832056800178
-1.67848254566957 3.07774036846833
-1.91031644325651 3.08662400040206
-2.1418264515823 3.10175660184025
-2.37283297631027 3.12325403670573
-2.60317615649881 3.15098278958285
-2.83278743371795 3.18425418014678
-3.06183413356711 3.22123993417891
-3.29091189400525 3.25803772943378
-3.52096350776166 3.28804952724651
-3.75237639623946 3.30436158384389
-3.98437795124759 3.30599363318843
-4.21630535437785 3.29924061175319
-4.44821234495525 3.29179495722523
-4.68022413821989 3.2890453836229
-4.91220782583683 3.29404259400464
-5.14382119015609 3.30833437686047
-5.37462360355131 3.33260091073124
-2.80099435593724 0.346888056658583
-2.68946650216169 0.4358525632193
-2.58104079804351 0.528611435134892
-2.47045071558082 0.618758978993329
-2.35363253318824 0.700625657136328
-2.22888097607452 0.769769602033712
-2.09675674251069 0.823515594970841
-1.9592109635633 0.861020188447307
-1.81824733945955 0.882828335244105
-1.6757731440782 0.890038353266814
-1.53323787556385 0.883853839466622
-1.39177070334632 0.865295605926569
-1.25231513816516 0.835101341028977
-1.11575777478105 0.793708390653901
-0.983043183452327 0.741271956272166
-0.855280861439997 0.677704732199898
-0.733843507160529 0.602750580856049
-0.620425375441866 0.516132091509053
-0.516950945897081 0.417840096041955
-0.425057683540043 0.308625801754098
-0.344664883928508 0.190654017864984
-0.271140073598083 0.0682383589147357
-0.19172096410754 -0.0503984657957326
-0.089206353896824 -0.149556389635156
0.0361163946470651 -0.215836249251202
ID=Pseudomys bolami MEEC0 PM 67589

LM=111
0 0
0.0821900368962075 -0.331162070065476
-2.9543865624169 0.302600839404448
-5.37619788337931 0.52113377275609
-10.7490320368843 -0.88470037332716
-12.1518096865366 0.0796131354429268
-12.1086182612829 0.462875607529751
-10.1564957828893 3.80524124222346
-5.18338722458895 3.34507342116636
-1.40094270386577 2.86516549412262
-1.7045478155654 1.03458118398851
-10.0174144489108 3.80539835983035
-9.89553644582192 3.68905018088793
-9.79741086462995 3.55168961946791
-9.71786633619531 3.40272467065615
-9.6553869252047 3.24580505455618
-9.60961154464193 3.08320633847895
-9.58068127592462 2.91709580025005
-9.56874644403872 2.74864156791973
-9.57409498700384 2.57984284216645
-9.59679367550389 2.41248401055135
-9.6366452941581 2.24835267501421
-9.69313002103474 2.08916659771984
-9.76539595064813 1.93648279597739
-9.85229798686208 1.79161399537695
-9.95247458387196 1.65556987493519
-10.0644419927521 1.52903516611779
-10.1866867551373 1.41238117601522
-10.3177416520202 1.30570141154976
-10.4562379877018 1.20885863331512
-10.6009348928396 1.12153096353402
-10.7507301790755 1.04324810454621
-10.9046565295879 0.973411906318014
-11.0618683517601 0.911293585280696
-11.2216205799565 0.85599588353082
-11.3832357543883 0.806352255922856
-11.5460420383173 0.760688502860774
-11.70920892504 0.716217199092802
-11.8710995428227 0.667177054194035
-12.0247970046143 0.596956158997644
-5.37192626348932 3.40959623073137
-5.56049155385785 3.47404280197013
-5.74844054453731 3.54026083408889
-5.93508750251273 3.61005683488574
-6.11967201822159 3.68512879042062
-6.30137330427298 3.76692582549523
-6.47940072757106 3.85643540928831
-6.65317871856819 3.95394371824113
-6.82259212011339 4.05886262428399
-6.98819227478273 4.16971452365455
-7.15124918681018 4.28428375709803
-7.31360719642976 4.39984495320773
-7.47740095094406 4.51336177485838
-7.64472281008436 4.62161113567292
-7.81731030726914 4.72125999402248
-7.99628647315202 4.80894700118381
-8.18197641527552 4.88140641622421
-8.37349224627304 4.93555715015319
-8.56992211439349 4.96898885409676
-8.76890682465126 4.97960521834249
-8.967725696782 4.96595492656011
-9.16321922686596 4.92712630196902
-9.35186615057645 4.86270287209297
-9.52981716185634 4.77277240082466
-9.69294227240647 4.65803599120118
-9.83698890446479 4.5200137430454
-9.95793750099419 4.36126410290398
-10.0519362835021 4.18684925774787
-10.1184913611403 3.99887218920398
-1.60716158506852 2.80976160981787
-1.8212496434029 2.80725719224291
-2.03366376133891 2.83591679874321
-2.24307247311817 2.88169832712815
-2.45041346209225 2.93633972947907
-2.65683288124887 2.99440614539493
-2.8634857114551 3.0516526131594
-3.07144261787395 3.10396176417749
-3.28162953397675 3.1463847032775
-3.49448609549651 3.17201504862265
-3.70883667055236 3.17205094145323
-3.92194361242774 3.1475629282425
-4.13583065815955 3.13280427666929
-4.34953758693567 3.15027789766793
-4.56062900570623 3.18833533745204
-4.76965977261504 3.23643858382118
-4.977451996545 3.28959237287895
-2.82646200277847 0.356583111655954
-2.73301020807748 0.462815453923118
-2.64430991820196 0.573322921643135
-2.54464320847448 0.673932053900471
-2.43072169494225 0.75800468806237
-2.30459561136768 0.822373571286772
-2.17006170378343 0.866670169501628
-2.03070642035104 0.892200112324213
-1.88926814814523 0.900851362198625
-1.74768874223822 0.894464002098779
-1.60734991198844 0.874589116753862
-1.46928987731408 0.842449027862694
-1.33435736024839 0.798976762417231
-1.20331135897832 0.744880340168453
-1.07687937795826 0.680714230783558
-0.95577973805178 0.606956767312528
-0.840701705558357 0.524098085100794
-0.732226474151981 0.432745900541843
-0.631175347586694 0.33429741149248
-0.536235383028401 0.229018459860607
-0.446519265903261 0.119234713511844
-0.358826421059203 0.00781215703116329
-0.267467906357132 -0.100615477857929
-0.165017785577 -0.198560615344767
-0.046967934610513 -0.276955840314612
ID=Pseudomys bolami MEEC0 PM 67594

LM=111
0 0
0.0840772265195835 -0.211783488341445
-2.901115414242 0.42133572858825
-5.4092376353763 0.56038836601467
-10.7865720657 -0.427269728013975
-11.9900488075803 0.364983769936575
-11.750920759368 0.7798627997064
-10.3172874107828 3.738849744465
-4.7629206577881 3.1814519841315
-1.704000020202 2.97688464607905
-1.8262943095464 1.175134793175
-10.1717729647341 3.66950226110497
-10.0372598494327 3.58047922761217
-9.91324692017736 3.47728808693095
-9.80031488790029 3.36205991367949
-9.69966434369412 3.23595406808801
-9.61293627447118 3.09989052965764
-9.54211319628961 2.95502174070565
-9.48915765665039 2.80264331174765
-9.455946546992 2.64478125408896
-9.44376714419613 2.48391822681304
-9.45303425121425 2.32284825520614
-9.48316268246768 2.16433069622331
-9.53269409755119 2.0107424964473
-9.59960754216989 1.86386658253199
-9.68166713648345 1.72486043082233
-9.77669306370851 1.59435315466953
-9.8827188235005 1.47259389412085
-9.998053081913 1.35959518707592
-10.1212822821224 1.25524685734534
-10.2512444698848 1.15939852154516
-10.3869917302595 1.0719194197152
-10.5277538368605 0.992743364298655
-10.672904684078 0.921911299746017
-10.8219337044736 0.859622598743762
-10.9744199658542 0.806314643101278
-11.1300044944709 0.762810042041677
-11.2883430852608 0.730636701578575
-11.4476891934547 0.712947652381928
-11.6090173786892 0.717162754673707
-4.96233765286864 3.24245471239268
-5.16276991213889 3.30005001013478
-5.36338008969763 3.35702558497694
-5.56343263988379 3.41592307392482
-5.76221266434765 3.47897197604703
-5.95900475180834 3.54796754807013
-6.15314357998468 3.62410693996972
-6.34413385042007 3.70783570390172
-6.53180212792358 3.79877584034909
-6.71641432990236 3.89578035781984
-6.89870111502638 3.99709561006977
-7.07977866581175 4.10056090736903
-7.26099984595685 4.20377599860947
-7.44378084120701 4.30420405532993
-7.6294363099286 4.39921904771515
-7.81903132186327 4.48612401725759
-8.013251528256 4.56217135472496
-8.21228969872539 4.62460737035531
-8.41575840271216 4.67075418481073
-8.6221852631301 4.69808776954012
-8.83063403314784 4.70457391533732
-9.03857734313502 4.68846496714781
-9.24332370238799 4.64861215312266
-9.44183208239823 4.58445838118325
-9.63083099519008 4.49605467212824
-9.80693325111702 4.3840664655048
-9.96675725923914 4.249789746361
-10.107084967645 4.09517420526471
-10.2250725793174 3.92282660442056
-1.86776732061344 2.92600355342418
-2.0376355544794 2.90186466973121
-2.20925596290988 2.89900751367006
-2.38046081528421 2.91191534837327
-2.55050884759233 2.93582277830424
-2.71944483164272 2.96672809664925
-2.88761930614157 3.00114016862896
-3.0557895715762 3.03592284794145
-3.22447852132734 3.06809707056259
-3.39408399704536 3.09501734816963
-3.56467403081196 3.11476635578067
-3.73599117483451 3.12674429690939
-3.90765419138068 3.1320655109453
-4.07940355918001 3.13341534288148
-4.25115902073925 3.13449357716078
-4.42284241362938 3.13952605266475
-4.59404319904225 3.15323421753908
-2.77530723671954 0.474812790393371
-2.66413991513331 0.555022738273222
-2.55927657152065 0.64350956555792
-2.45212810636054 0.729194508609387
-2.33821054675342 0.805500482977599
-2.2163181008308 0.86831801688537
-2.087502433936 0.915332949334808
-1.95379527482994 0.945823920189665
-1.8173905410862 0.960166332819566
-1.68022011211543 0.959306854930309
-1.54384848287203 0.944367610791783
-1.40952512378473 0.91642257855114
-1.27828075968981 0.876404628882676
-1.15101759902994 0.825090782354841
-1.0285746872843 0.763130309586668
-0.911762077458218 0.691098824758903
-0.801354456568428 0.609573739573211
-0.698023257424135 0.519232074621831
-0.602170326840884 0.420975623944058
-0.513596751244788 0.316091687196491
-0.430903924222522 0.206490946697931
-0.350482901864164 0.0951926227402382
-0.265181854252185 -0.0124094625534256
-0.164916755514038 -0.106162014139628
-0.046239057076782 -0.17306308971084
ID=Pseudomys bolami MEEC0 PM 67599

LM=111
0 0
0.126357429578879 -0.394716492394141
-2.95204998100714 0.0725050475603102
-5.5216182028679 0.322913325846353
-10.9428527813951 -0.740595099994128
-12.240123274676 -0.0466321720568912
-12.2818408983768 0.656757507814196
-10.9646142746761 3.57210386954249
-5.5779777458367 3.2443768468898
-1.67142791855218 2.93560364657498
-2.01850963939066 1.09449583272937
-10.8137727715369 3.54773320062717
-10.6744845489024 3.48383009833078
-10.5495869480705 3.39485211438721
-10.4397434112865 3.28774968628088
-10.3455056437967 3.16665478266122
-10.2674839597468 3.03450892373586
-10.2063125623231 2.8937541637621
-10.1625505809845 2.7466411475546
-10.1365778379816 2.59535884707461
-10.1285063304939 2.44206295991597
-10.138123482736 2.28884250205912
-10.1648779225686 2.13765481992326
-10.2079089694186 1.99025544367119
-10.2661102681228 1.84814422572376
-10.338211624002 1.7125379691511
-10.422861782417 1.58437209322175
-10.5186997368155 1.46432454360344
-10.6244085973256 1.35285280160251
-10.7387500228273 1.25023681114598
-10.8605834718848 1.15661954991393
-10.9888721048505 1.07204371971942
-11.1226810115084 0.996481023366827
-11.2602809996351 0.930247820779804
-11.4025817053732 0.872422948460561
-11.5481148110373 0.823271019730952
-11.6962524426367 0.782599502804891
-11.8464086973029 0.750099103677689
-11.9980159395825 0.725094452469704
-12.1504363713328 0.705276143707545
-5.77748850610037 3.31000690049104
-5.9758714866136 3.37896937523925
-6.17129914210457 3.45590235044099
-6.36337030856615 3.54087595892006
-6.55206334476862 3.63311841035223
-6.73763209697508 3.73150452385635
-6.92056435351444 3.83471764251395
-7.10153979964995 3.94132934774336
-7.28138418360854 4.04984069568884
-7.46102166576777 4.15869507816209
-7.64142943753084 4.2662688024689
-7.82359349744586 4.37084329086841
-8.00846342755311 4.47056387292165
-8.19689852916362 4.56338906679069
-8.38959807798537 4.6470380184678
-8.58700451197771 4.7189475463821
-8.7891711011805 4.77626068361479
-8.99517287706289 4.81582207353481
-9.20438169763074 4.83462598489149
-9.4143970617282 4.82973516488201
-9.62224227762213 4.79901461009551
-9.82437710432291 4.74155054342818
-10.0172199154167 4.65793045181082
-10.1977300179939 4.55014903748816
-10.3638096388672 4.4211696153617
-10.5143990295725 4.27435582397435
-10.6493206464836 4.11299748270927
-10.7690164846182 3.94002878481759
-10.8734850338939 3.75944986067001
-1.88940356899738 2.91445678728323
-2.10825012692299 2.90633123109308
-2.32717997548196 2.9117632149176
-2.54533404896644 2.93099884724957
-2.7619149854912 2.9635259481298
-2.97652497589406 3.00729285070753
-3.1896962031201 3.05768726735625
-3.40313316527271 3.10695363198393
-3.61869192918364 3.14578673298686
-3.83658779357092 3.1680237888244
-4.05555687721398 3.17414207452396
-4.27438067510277 3.16930721691955
-4.493217168553 3.1597137810512
-4.71209282815203 3.15108325676082
-4.93112064775111 3.14877487284254
-5.14993604231876 3.1585027320411
-5.36705419516612 3.18729643018879
-2.86628675281013 0.187508281829283
-2.78092831567452 0.302818486523554
-2.68989453698257 0.413671430065387
-2.58943019304284 0.516014149837
-2.47769225405053 0.60587611706608
-2.35472139892502 0.679610133105512
-2.22234221213217 0.734521275255625
-2.08330356270865 0.769512606206467
-1.94073908682825 0.784960438776971
-1.79733813895791 0.782340881468566
-1.65511561469019 0.763633505736817
-1.5154356504256 0.730892629691928
-1.37915231252484 0.686021755178644
-1.24675675690375 0.630694438222983
-1.11848958779185 0.566353613816647
-0.99441456593611 0.494245060353594
-0.874459439894795 0.415462373015297
-0.75843063502834 0.330994876940791
-0.646006132823823 0.241778724453387
-0.536704627583845 0.148756111857597
-0.429824059229718 0.0529549813723037
-0.324335422120774 -0.0443838111506607
-0.218704241679572 -0.141576376447747
-0.110610851684462 -0.23603407301831
0.00337819573490645 -0.323299292383937
ID=Pseudomys bolami MEEC0 PM 67600

LM=111
0 0
0.082942702686726 -0.222036681104832
-3.01328288407332 0.196252425831924
-5.30385122711124 0.245302989613068
-10.5787447319769 -0.738376346902116
-11.8651377052133 0.0603815431190946
-11.8632036864853 0.476120785309908
-10.2932557315326 3.44189582558874
-5.60767196722944 3.16496674848912
-1.71571036486104 2.93099484707718
-1.83783307726836 1.01611098810306
-10.121635829706 3.44637427119585
-9.95148536005865 3.42344345346376
-9.7877716800334 3.3718387713532
-9.63723650389909 3.28955026281741
-9.5080800352691 3.17666541128506
-9.40791916832043 3.03739266661361
-9.34068274413693 2.87948963366069
-9.30570837636093 2.71137487612783
-9.29943251648367 2.53969738237122
-9.31749964899822 2.36880229415864
-9.35593229989749 2.20126948963025
-9.41148120308703 2.038581842235
-9.48160150653887 1.88160338164078
-9.56432136101962 1.73086793842
-9.65810626908515 1.58674341251539
-9.7617478729741 1.44952378878432
-9.87427848435338 1.31948224213882
-9.99490673502645 1.19690250897041
-10.1229692366051 1.08209800098172
-10.2578925654825 0.975425193373707
-10.3991624828395 0.877293598499694
-10.545392043927 0.78868446473143
-10.6978005739674 0.709100404256524
-10.8551033008958 0.639674095858777
-11.0167711169909 0.581106342487383
-11.1822056968954 0.53419150982331
-11.3507046604935 0.499820832409165
-11.5214180335408 0.47895393509627
-11.6933059527079 0.472360074524423
-5.77578593363517 3.22756586540483
-5.9431934458297 3.29202100506502
-6.10779390812685 3.36332497417316
-6.26899283308938 3.44202322948884
-6.42689650859629 3.52715230476734
-6.58205286618697 3.61720148575836
-6.73527589407596 3.71050859284104
-6.88751433651427 3.80541653656151
-7.03975949354928 3.9003141811038
-7.19298364299659 3.99362292957991
-7.34809558061359 4.08376019391889
-7.50590218323966 4.16909724315729
-7.66706693033042 4.24792225082226
-7.83205709355065 4.31841693068123
-8.00107889081977 4.37865866616322
-8.17400224584184 4.4266600165171
-8.34997961907461 4.46041260031014
-8.52849477295483 4.47823317546023
-8.70790961998673 4.47863802667011
-8.88644527012088 4.46071824862314
-9.06214616572388 4.42421019783253
-9.23308497945271 4.36951255046715
-9.39754818563414 4.297595894052
-9.55415807754002 4.20983897353698
-9.7019150923343 4.10784541615215
-9.84017713668814 3.99328413497598
-9.96860221664176 3.86777493416895
-10.0870793340159 3.73282046537641
-10.1956640084391 3.58977434397203
-1.92738488180231 2.87734654179848
-2.14624402078597 2.87183849347213
-2.3641618315063 2.89454983923846
-2.57972885859524 2.93410197098458
-2.79336106856881 2.98279586011028
-3.00639076315014 3.03434715346274
-3.22016269353763 3.08271445230677
-3.4357913218839 3.12190611042472
-3.65353098540443 3.14670119648111
-3.87254818090063 3.15430015771875
-4.09155066656265 3.1457089781355
-4.30980597593407 3.12542898820494
-4.52752318009279 3.09990686500385
-4.74545703537303 3.07632145838594
-4.96420374560305 3.06232016491267
-5.1833433346543 3.06633156011788
-5.40024744823087 3.09769880364481
-2.88572685366992 0.245400919979184
-2.76539875595832 0.31028296066543
-2.65242658415607 0.387353197123792
-2.5433644004653 0.469928426121378
-2.43294506096238 0.550668783188764
-2.31700401108714 0.62320730299146
-2.19398161608992 0.682924853685619
-2.06472882411812 0.72728932643038
-1.93098508134876 0.755730065894759
-1.79485650362416 0.768757683596044
-1.65809795741119 0.76738281255227
-1.52211403132458 0.752666373957991
-1.38804289792674 0.725538876006198
-1.25685631209096 0.686764676669216
-1.12943181674888 0.636979700239743
-1.00658151726408 0.576767597279896
-0.889026988126351 0.506761424353184
-0.7773032859792 0.427766428673484
-0.671569503583934 0.340901720514902
-0.571303258213235 0.247763897556071
-0.47487403939953 0.150644576540043
-0.379062356673056 0.0529065012038819
-0.278876754784752 -0.0403426763825458
-0.168812035493028 -0.121697675585842
-0.0465758645612836 -0.18336743308995
ID=Pseudomys bolami MEEC0 PM 67603

LM=111
0 0
0.098786902906432 -0.33187199843616
-2.707617607136 0.293040550330944
-5.1670411138944 0.478296065023296
-10.087379611192 -0.97155685119168
-11.628945049176 -0.0427288777955936
-11.4746304325952 0.24063973794432
-10.103691439088 3.57297719670944
-5.28420897658784 3.1946229341728
-1.57202518821088 2.80693374471744
-1.85212210916096 1.11523812751936
-9.93423025292076 3.53049049991701
-9.76722117652345 3.47933373221825
-9.60545721279349 3.41351561786455
-9.45214133241545 3.32994382235114
-9.31172952597332 3.22619440668023
-9.19017893518641 3.1010384354422
-9.0940920438407 2.95541116146529
-9.02906684896363 2.79350804748557
-8.99732453469935 2.621896577226
-8.99717606003169 2.44730284650982
-9.02448461681999 2.27479170283598
-9.0745201437131 2.1074020382274
-9.14303702242108 1.94665412925857
-9.22659953151873 1.79316301399826
-9.32254137775417 1.64707148066245
-9.42881742172033 1.50830236264541
-9.54385429286373 1.37669283045258
-9.66642899337798 1.25206320007891
-9.7955783655211 1.13425015132387
-9.93053225215072 1.02312294160615
-10.0706648097885 0.918590362344848
-10.2154586540252 0.820603017028721
-10.3644776735088 0.729152909339073
-10.5173442606297 0.644270793490846
-10.6737210038906 0.566016580716737
-10.8332885152234 0.494455631890897
-10.9944922929692 0.430045415076393
-11.1592256459338 0.37153222270812
-11.3255125873512 0.317464679431276
-5.46114355946288 3.24196339298024
-5.63768512347873 3.29080403150945
-5.81245261566807 3.34565067123783
-5.98520836259585 3.40654420086197
-6.15593066618546 3.47293264514219
-6.324729184721 3.5440773182156
-6.49181769141695 3.61915533906444
-6.65749750773623 3.69729667521176
-6.82214226665486 3.77759834587751
-6.9861833659479 3.85912708329643
-7.15009621649729 3.94091410203595
-7.31438573306531 4.02194261042501
-7.47957182010559 4.10112926385745
-7.64617264658461 4.17729921118245
-7.81468364889588 4.2491546836601
-7.98554877971281 4.31523707571325
-8.15911928142392 4.37388335588116
-8.33559269103634 4.42317943953383
-8.51492280391644 4.46091779472294
-8.69634565789034 4.48454575554848
-8.87941128551005 4.49135074720292
-9.06215417387361 4.47835922564949
-9.24189490973732 4.44280082840602
-9.41497180364044 4.38257739181655
-9.57700990621573 4.2968902736361
-9.7235763537514 4.18672080237561
-9.85103882754806 4.05483274163459
-9.95721643738502 3.90520698960293
-10.041519628754 3.74220243298543
-1.77930070155215 2.78834411154044
-1.98742731908978 2.78811642716393
-2.19500316798139 2.80355141286838
-2.40131947220116 2.83126997369395
-2.60634043975613 2.8674385870028
-2.81057022000222 2.90789299863581
-3.01482692015182 2.9482335421651
-3.21991796404486 2.98408748343358
-3.42626637151185 3.01179955476297
-3.63371410876239 3.02957404492158
-3.84174733293089 3.03841704597352
-4.04994877472294 3.04195457536356
-4.25794541335067 3.04516473491898
-4.46599274391348 3.05300885186634
-4.67352236151308 3.06957169758492
-4.87979493593804 3.09774610615595
-5.08381137443793 3.13923229469294
-2.61058537344318 0.378896066664727
-2.5136539930874 0.464865604196658
-2.41492400779892 0.548754645207523
-2.31220254071649 0.627681757377376
-2.20349792839826 0.69809904929904
-2.08773929282662 0.756145785031895
-1.965357121958 0.79845206813272
-1.8382110098805 0.823031288907091
-1.70896028649379 0.82959513785695
-1.57987788876733 0.819147321475096
-1.45296399408623 0.793274782359088
-1.32961644474146 0.753698838549002
-1.2107990548387 0.702056312163797
-1.09713555717838 0.639861100465478
-0.988952054700014 0.568539839163439
-0.886271201909632 0.489486144549576
-0.78877227876055 0.404110503763404
-0.695733774120794 0.313884701383404
-0.605971413486455 0.220391550943887
-0.517789861481332 0.125401317073097
-0.428981982638962 0.0309938119456104
-0.336955849476459 -0.0602822956567411
-0.239126072262221 -0.145317964453905
-0.133648334653783 -0.220687402583476
-0.0201920032941126 -0.283468716114746
ID=Pseudomys bolami MEEC0 PM 67607

LM=111
0 0
0.049064188162328 -0.305734456333788
-2.83943686380812 0.257717943105944
-4.4248562210056 0.240955835153068
-9.14619263568 -0.585976538556376
-10.4073691099278 0.16465307486716
-10.352892075363 0.523991505148384
-9.81929726537544 3.56666929943412
-5.5646813386554 2.633402170066
-1.3758925416365 2.21330107240604
-2.13769669261096 1.0904121176462
-9.70963707566904 3.44505864447527
-9.56209061910882 3.36411495850133
-9.41115054531626 3.28952415530135
-9.26134677709069 3.21268169800933
-9.11486493753378 3.12969582174542
-8.97365297875102 3.03804372383791
-8.83994393894777 2.93577119295488
-8.71650184739128 2.8213333382639
-8.6067326583756 2.69373875037403
-8.51458516772958 2.55290351771537
-8.44410091515992 2.40007623053041
-8.39859095986629 2.23803864935489
-8.37975598800568 2.07076272228458
-8.38730118063926 1.9025616710251
-8.41928915549757 1.73721752012276
-8.47290858130418 1.57753381260904
-8.5447756219341 1.42608643090887
-8.63282487310514 1.28255656453986
-8.7344578627921 1.14828248035156
-8.84777117498657 1.02369034841194
-8.9712294669649 0.909126469212277
-9.10359526684319 0.804965917598305
-9.24386055572157 0.711697308839893
-9.3911817476145 0.630007927838905
-9.54481563157445 0.560893216933787
-9.70404044111703 0.505835090612866
-9.86802454223125 0.467148281907065
-10.0355103743045 0.448798964306651
-10.2036208587058 0.459019908132753
-5.72188645821163 2.68325021114318
-5.87766067115361 2.73740099683821
-6.03169789849039 2.79630926051398
-6.18371361590695 2.86025344223607
-6.33351095907242 2.92923729310419
-6.48104463798379 3.00294302689195
-6.62644922130536 3.08077029311251
-6.77001365246324 3.16194682633269
-6.91211807088124 3.2456567952119
-7.05316696152064 3.33113589359662
-7.19354432745127 3.41771515140982
-7.33359585299963 3.50482183082397
-7.47363190095827 3.59195446080557
-7.61394298115251 3.67864470768371
-7.7548216081067 3.76441077733197
-7.89658943559406 3.84870080404205
-8.03962942113744 3.93081653963946
-8.18442587144508 4.00979894187591
-8.33161411354276 4.08423937941733
-8.48203001739986 4.15194401475067
-8.63670341653237 4.20931495340948
-8.79624516689768 4.25020280589982
-8.96039843844299 4.26489663788496
-9.123458180073 4.24145899303151
-9.27469785750408 4.17592643923032
-9.40770008775148 4.07828840755949
-9.52448961079543 3.96165497644243
-9.62978438787302 3.83455135584738
-9.72749924241565 3.70155365773853
-1.60931859418518 2.24747525133827
-1.84153569100235 2.28909858884557
-2.07257329407342 2.33685366719581
-2.30260719691984 2.38924493676452
-2.53197457912852 2.44449209837761
-2.76119518701712 2.50035004902673
-2.99098413050946 2.55381400364673
-3.22220108632595 2.60067538846146
-3.45557901159406 2.63505319099405
-3.6909836881553 2.64977370897689
-3.92664862272144 2.63996749586484
-4.16067799654556 2.60999710777036
-4.39395049399445 2.57438370528581
-4.62850857953535 2.54873827779865
-4.86437313986928 2.54212466195392
-5.09957876746162 2.55630696644399
-5.33328996223806 2.5885552629794
-2.73714353668331 0.33595568217061
-2.64819264216393 0.429548907002976
-2.55711318732928 0.521044028878961
-2.45487681444361 0.599748915174441
-2.34093894725056 0.660162583772329
-2.21871483045665 0.701530039200319
-2.09192540803971 0.725718606326219
-1.96317350701413 0.735261437130551
-1.83408159303209 0.732394797898458
-1.70565848237576 0.718845220713896
-1.5785725041018 0.695879501673397
-1.45331492615475 0.664407631733295
-1.33029290541628 0.625077137543407
-1.2098809734235 0.578349118036414
-1.09244763270137 0.524561056517942
-0.978362380281541 0.463984426354549
-0.867981029361526 0.396885642883692
-0.761600274792557 0.323599632523232
-0.659363310466838 0.24462569761238
-0.561091872819718 0.160758462499154
-0.466018517091192 0.0732723118127074
-0.372426566033103 -0.0158063015022555
-0.277344129699232 -0.103299557922651
-0.176815393068878 -0.184483923501634
-0.0675936313363789 -0.253565468413079
ID=Pseudomys bolami MEEC0 PM 67610

LM=111
0 0
0.10942499955934 -0.243759054301316
-2.97335355365715 0.300656547400866
-4.9807603484952 0.3499064763235
-10.0847981426783 -0.936886106882022
-11.3514890281236 -0.160029681252568
-11.1955231455068 0.423016654879494
-9.9343385220292 3.5248482097536
-5.48868636475138 2.9986122033931
-1.67716536784014 2.8275262633158
-1.92341512189998 1.01375448708181
-9.78407748822502 3.44423814745674
-9.62823145690554 3.37458847485933
-9.47362643152265 3.30224796816309
-9.323827194793 3.22047658417733
-9.18288152896942 3.12431210541859
-9.05640484127304 3.00985317965099
-8.95177101246836 2.87534547390353
-8.87619016582411 2.72257612452223
-8.8337389041327 2.55746401487772
-8.82335599453469 2.38721697410894
-8.8405239529322 2.21744292447499
-8.87996984229541 2.05137006155604
-8.93716104579398 1.89050743395998
-9.00864358663724 1.735442793371
-9.09190687014002 1.58635643510196
-9.18515911875933 1.44329354004051
-9.28713568812106 1.30630232080592
-9.396959493229 1.17550818904966
-9.51404480070194 1.0511616797803
-9.6380297888364 0.933681672121539
-9.7687271869621 0.823703331590715
-9.90607916359058 0.722139397978763
-10.0501023769727 0.630255651591887
-10.2008003464554 0.549751904414896
-10.3580136918039 0.482809832414541
-10.5199733038457 0.432315977943782
-10.6876724252572 0.400124973600936
-10.8580393912428 0.388381844947809
-11.0286127155 0.396972631946659
-5.64386153523334 3.07189536282317
-5.80162719657217 3.13947254868657
-5.95970524812744 3.20632186189018
-6.11655357316551 3.27599819197744
-6.27108357554241 3.35066773591394
-6.42261743432806 3.43124432196661
-6.57092810316781 3.5176160653556
-6.71625015953892 3.60893458582135
-6.85922244312832 3.70389621185221
-7.00078417540521 3.80095182323706
-7.14206179179685 3.89842174291507
-7.28427091431069 3.99452804556666
-7.42863445906993 4.08736886331028
-7.57630530212221 4.17486112244536
-7.72827329941256 4.25467640827729
-7.88523548136418 4.32420084238134
-8.04742049465261 4.38056605001784
-8.21403749156922 4.42074609651496
-8.38432088396066 4.44217990435973
-8.55596370211931 4.44282356533509
-8.72634652762915 4.42184757614901
-8.89279922405519 4.37972973159433
-9.05306565783254 4.31804521223123
-9.205558444334 4.23902249070747
-9.34937075840562 4.14509186394287
-9.48413964533121 4.03857123637516
-9.60987172046503 3.92150903991382
-9.72679391415194 3.79563941835543
-9.83524646264842 3.66239886685908
-1.88608134481275 2.78782755236305
-2.09777093657549 2.76756098078843
-2.31043933763021 2.76603725888885
-2.52262897551212 2.78076761552851
-2.73366363843418 2.80755945437155
-2.94377642772959 2.84094937521773
-3.15380926692985 2.87489046834772
-3.36459174192945 2.90381341529257
-3.5763812390413 2.92412016266963
-3.78885523649712 2.93537800047529
-4.00139345467602 2.94001482151402
-4.21413596781447 2.94165947998292
-4.42687658515203 2.94352043385523
-4.63958292177959 2.94770878504874
-4.85219609360185 2.95525841990712
-5.0646495039879 2.96643105649577
-5.27689501395978 2.98103032384986
-2.85624335012679 0.368241691437869
-2.74679561792711 0.447840065090602
-2.63795216292565 0.528283459766377
-2.52432313150133 0.60175746561586
-2.40405366990938 0.663736559460189
-2.27773163902771 0.712222230917239
-2.14692413184073 0.746895863851358
-2.01338540552136 0.768299560115881
-1.87836369574442 0.777319079720086
-1.74305549194426 0.774791687809729
-1.60837696874083 0.761436530294103
-1.47511009097983 0.737808763422217
-1.3439696217829 0.704313081500558
-1.21565041232759 0.661239744033087
-1.09085345800328 0.608816408393609
-0.970284481079337 0.547277317407596
-0.854611299890801 0.476954648372508
-0.744356980712162 0.398396080365115
-0.639699499405521 0.312509772934636
-0.540150673587377 0.220737662339017
-0.444117621755308 0.12528043034479
-0.34844705260774 0.0294522066416835
-0.248370699068016 -0.0617633734517088
-0.138914983119703 -0.141486112515516
-0.0182433705236671 -0.203013660002611
ID=Pseudomys bolami MEEC0 PM 67612

LM=111
0 0
0.1841223459629 -0.406113778914605
-2.6411759409295 0.0211544711851205
-4.2679816720318 0.0454429510964555
-9.4146009154075 -0.41450292938263
-10.196469065536 0.08490891125015
-10.1800060020402 0.272396400594105
-9.3270361667425 2.815635205659
-5.3925641920172 2.43041472772945
-1.48969341283635 2.1828289584347
-2.0034075826532 0.9812022776868
-9.1938009387454 2.7556301074568
-9.05780217818559 2.70194238094546
-8.92334635514134 2.64453206950286
-8.79288459826863 2.57859015099717
-8.66911288861962 2.50085357507136
-8.55549067987166 2.40894938023355
-8.45635239111734 2.30171000236054
-8.37620844968744 2.17959857026062
-8.31881504828291 2.04528161125128
-8.28584518994606 1.90295682302707
-8.27662274973406 1.75711292843434
-8.28885666604604 1.61145004834514
-8.31966138465579 1.46852361125844
-8.36625624575079 1.32991310397069
-8.42626417496736 1.19654068219347
-8.49776513469769 1.06894531583194
-8.57924825458275 0.947468567368271
-8.66953617431836 0.832373965931225
-8.76771459345323 0.723920691637362
-8.87307267073914 0.622416246367511
-8.98505660072316 0.528258921873088
-9.10323145667845 0.441983267483763
-9.22724813730984 0.364318240048071
-9.35680826902936 0.296274275472583
-9.49161521445023 0.239287010899043
-9.63024893241863 0.195741269005104
-9.77390801322804 0.168312148780568
-9.92002814706395 0.162969862341951
-10.0634075326512 0.190672323608724
-5.53546687623502 2.47857221633412
-5.67774240156421 2.52854852511385
-5.81903308290231 2.58124141572667
-5.95907178189023 2.6371759575815
-6.09781182434878 2.69626090093485
-6.23543617892252 2.75790317908593
-6.37225773848901 2.82130984776057
-6.50861383364084 2.8857126028335
-6.64481106335324 2.95045095639488
-6.78111197725737 3.01497077793464
-6.91774107548442 3.07879281966541
-7.05489639935574 3.1414765054808
-7.19276075620128 3.20258575054217
-7.33151156729686 3.26165649454947
-7.47132801733433 3.31816220133218
-7.61239598440811 3.37147302844044
-7.75490904450491 3.42080214822345
-7.89906251347817 3.46513031424471
-8.04503207357487 3.50309524277953
-8.19291728615064 3.53282725979699
-8.34260737736093 3.55171328650958
-8.4931369854939 3.55611377966731
-8.64319256311361 3.54123910141864
-8.78869446586273 3.50165436812078
-8.92332092454218 3.43367664968463
-9.04049596189342 3.33862205672641
-9.13725170977862 3.22275640147395
-9.21503361810397 3.09334951815898
-9.2773401997051 2.95582192592242
-1.70763498272702 2.2005722788382
-1.92395358890932 2.23289747394808
-2.13902992306073 2.27274515761348
-2.35343595640746 2.31608123769035
-2.56771522086952 2.36004716770581
-2.78234567715722 2.40226320617243
-2.99771573547619 2.44051988900825
-3.21408226990897 2.47265450724912
-3.43150955791529 2.49657097344129
-3.64981019559483 2.51041996659851
-3.86853923529195 2.51295696707744
-4.08710876270077 2.50403126790058
-4.30504628382862 2.48506055992333
-4.52229826195233 2.45933341353739
-4.7393769378657 2.43214935844566
-4.95713233206424 2.41102417415989
-5.17587463867505 2.40615193599518
-2.56116848167691 0.120719171916394
-2.47849532895164 0.218068651873137
-2.38951020463428 0.30964177025252
-2.29086492446094 0.390645575314749
-2.18154114276487 0.456490860173058
-2.06351197104944 0.505100227009742
-1.9400439933499 0.537393629854655
-1.81367991362477 0.555755809065028
-1.68614750838035 0.562488384908275
-1.55846526247217 0.559329409575302
-1.43129402103218 0.547412179019674
-1.3051426736973 0.527372473227873
-1.18049363446208 0.49945700211999
-1.05788726346635 0.463609587240123
-0.937984809957071 0.41954829423404
-0.821610849343803 0.366862724310913
-0.709745747274941 0.305171757246083
-0.60339822457216 0.234381792529869
-0.503255917986674 0.155041288445383
-0.409081630758533 0.0686826137241351
-0.319080975217317 -0.0220334414006286
-0.229776159235772 -0.113439755555712
-0.136882225044253 -0.201194011226199
-0.0370539557182467 -0.280985332847187
0.0706946935249134 -0.349754700229351
ID=Pseudomys bolami MEEC0 PM 67614

LM=111
0 0
0.102793306277496 -0.291467870693037
-2.95149749525571 0.211047753474657
-5.11896529709181 0.3254680334694
-10.4813730216015 -0.49681197821118
-11.3518259976336 0.101769493190418
-11.3419082656362 0.473809031734581
-9.9990460427634 3.53950040925351
-5.18643710646615 3.0817730531181
-1.7575275991389 2.95440456356118
-2.02565340724716 1.10095401901718
-9.85850883405652 3.46802229006418
-9.72358167224204 3.38651518875049
-9.59742467829502 3.29203315763354
-9.48321310233433 3.18343776456461
-9.3845489795983 3.06055867483886
-9.30512049821726 2.924538967076
-9.24778430601294 2.7777889994136
-9.21391729616594 2.62389843121531
-9.20302471962364 2.46667046747355
-9.21317134491685 2.30935857528737
-9.24172372070115 2.15429726012152
-9.28597749934907 2.00294320490534
-9.34350356573151 1.85610146304836
-9.41226773207232 1.71416088815731
-9.49062826651443 1.57727335677458
-9.57728579560163 1.44547309295493
-9.67122417519506 1.31875157738927
-9.77165723380574 1.19710578935832
-9.87798660031121 1.08057152927051
-9.98977083324021 0.969251371807335
-10.1067050467967 0.863344812450585
-10.2286100430354 0.76318914393956
-10.3554316073361 0.669322870304749
-10.487250313061 0.582595495630881
-10.6243028785576 0.50437433308543
-10.7670075303915 0.436975564712423
-10.9159315441381 0.384683699830646
-11.0712347705554 0.356584051587214
-11.2260088545271 0.374637791546583
-5.36452802567321 3.1276112274598
-5.54037944767363 3.18136215787124
-5.71316694872829 3.24427411659669
-5.88258725700339 3.31577218482705
-6.04861539867559 3.39484165020875
-6.21147309057494 3.48026222610363
-6.37160315064952 3.57070176493703
-6.5296333255271 3.66476836995675
-6.68633371186434 3.76103751389927
-6.84257097497014 3.85805776875723
-6.99926441159919 3.95434053175298
-7.15734112195116 4.04833690817936
-7.31768959203238 4.13840828059853
-7.48110681675966 4.22279626770192
-7.64823403896461 4.29959952145956
-7.81947886269326 4.36676787669863
-7.99492437345658 4.42212616085251
-8.17390569851122 4.46338010412731
-8.35609257967572 4.48849671950426
-8.53988186337064 4.49548440280327
-8.72338562567318 4.48283330244695
-8.90432575460113 4.44962519907172
-9.08021667976012 4.39563846461745
-9.24857979647019 4.32135863425257
-9.40713869777632 4.22789809401139
-9.5539630601023 4.11685388134832
-9.6875470434305 3.99014311261014
-9.80683073173842 3.84984659169277
-9.9111796037352 3.69807831481703
-1.93778319960152 2.88610948320443
-2.12723172097422 2.85021472883637
-2.32001153677292 2.84368659324994
-2.51213948257624 2.86161294452156
-2.7016912165502 2.89769475723789
-2.88904210029145 2.94422130833419
-3.07619590127243 2.99157228411579
-3.26559468651469 3.02874692313869
-3.457677449107 3.04741226983991
-3.65070340568723 3.04746797926188
-3.84340949038184 3.03572024573565
-4.03584346687208 3.02002804419556
-4.22843645684749 3.00648366862002
-4.42136922729967 2.99934977730045
-4.61442139352512 3.0015895137215
-4.80700758820156 3.01526857648152
-4.9982624179637 3.04177841469958
-2.83430503227573 0.2825779714952
-2.73584306333497 0.379102982474275
-2.6417750947852 0.480037404043639
-2.54191306257568 0.575187648821655
-2.4317273385686 0.6579862262625
-2.31069262961447 0.723963448430732
-2.18103306036315 0.770802963877052
-2.04593458332059 0.798397905106562
-1.90835792705308 0.808080025053222
-1.7705616454199 0.801757844989988
-1.6341185399213 0.781355830995613
-1.50009554522362 0.748572438306658
-1.36922748354815 0.704827948801438
-1.2420385015652 0.651296687459257
-1.1189116641747 0.588969361522362
-1.00011478047347 0.518724326749299
-0.885787490967822 0.441403887181382
-0.775886067668012 0.35789937613163
-0.670076357558493 0.269255092843277
-0.567560940618673 0.176808811040633
-0.466838412081926 0.0824007806515438
-0.365455222150645 -0.0113076083692046
-0.260014908627227 -0.100434739234393
-0.147049834441628 -0.17982546746031
-0.0249919886342924 -0.244427882143572
ID=Pseudomys bolami MEEC0 PM 67617

LM=111
0 0
0.159435260412624 -0.343828075909248
-2.86258771422288 0.224129432707992
-4.99448470377528 0.363126419683272
-10.2785255796384 -0.85071485530584
-11.6130022957368 -0.050240782593792
-11.558242579716 0.384989607920232
-10.2687137293255 3.6386336127708
-5.3800849692576 3.21264487377792
-1.40202066358368 2.78287000784352
-1.86689084674176 0.958606523721
-10.0840029229108 3.64056682781474
-9.90209908764628 3.60665985441254
-9.72713193995427 3.54628933877736
-9.56226711013212 3.46211817367338
-9.4110365751516 3.3555096526614
-9.2771496243553 3.22773250002922
-9.16454650303261 3.08085554725367
-9.0766943668074 2.91795333255965
-9.01604142179001 2.74307230476369
-8.98360901059172 2.56080596812989
-8.9789559349615 2.37570038885091
-9.00048950167835 2.1917568987859
-9.04592804481172 2.01218365860277
-9.11272073177573 1.83938118777795
-9.19833443294191 1.67505971546337
-9.30040724612456 1.52039754610659
-9.41680746215349 1.37618553682656
-9.5456385254124 1.24293829930435
-9.6852173005033 1.12097240477432
-9.83404336234716 1.01045535645449
-9.9898377378485 0.911973154597353
-10.1531026883314 0.824352052653028
-10.3219139624713 0.747938867798361
-10.4952331945534 0.682362716321466
-10.6720918359465 0.627002696379964
-10.8515778282148 0.580814924954379
-11.0328045139787 0.541932498892783
-11.2147761023203 0.506571043169746
-11.3954677348156 0.465136242663444
-5.56334325377283 3.24198448826696
-5.74295210952546 3.28905851193766
-5.91874909414782 3.34887004924425
-6.09060389595014 3.4192411002699
-6.25853879031802 3.49853361374043
-6.42276128966053 3.58526974746958
-6.58367361652874 3.67801465409449
-6.74186954673295 3.77532938698422
-6.89812167607791 3.87574107740793
-7.05336329545992 3.97771158117793
-7.20866344234591 4.0795951423577
-7.36519270586368 4.17958295633455
-7.5241703261177 4.27563641511332
-7.6867792738876 4.36542002682453
-7.8540305579074 4.44625800132178
-8.02632137061423 4.51507426383033
-8.20406247974393 4.56889505011718
-8.38629398858503 4.60469895949826
-8.57137307124648 4.62020368738538
-8.75702335447582 4.61421681109533
-8.94075844727304 4.58679114458302
-9.12031034904454 4.53903111754211
-9.29388026630538 4.47268616185698
-9.46017905970378 4.38974067161251
-9.6183335455679 4.29212766539009
-9.76775243690409 4.18158169606204
-9.90800325419061 4.05959384334694
-10.0387212621799 3.92742252000581
-10.1595466771304 3.78613130519011
-1.62295298006914 2.7519581159306
-1.84621999176848 2.75391039970155
-2.06846163866169 2.77624715506698
-2.28924722779357 2.81030887709614
-2.50908411222244 2.85012289864284
-2.72866671134806 2.89135407848751
-2.94859910220257 2.93069889365093
-3.16928046781998 2.96562231702995
-3.39086090598422 2.99433489350981
-3.61308171464567 3.01591613052153
-3.83600818759277 3.03058161776096
-4.05923462427995 3.03976265680146
-4.28256229953967 3.04622279200781
-4.50585068891677 3.05396742245423
-4.72882038558583 3.06809491471591
-4.95063917173952 3.09463578257162
-5.16927344554514 3.14040036271637
-2.7561998431692 0.312303862268681
-2.65699426129357 0.408538591275293
-2.56027817339633 0.507301423344785
-2.45934135950928 0.601698318114074
-2.34856996773699 0.684228576971479
-2.22633224644798 0.748505727304149
-2.09513283607666 0.79145804326087
-1.95878393684145 0.813603090383359
-1.82065795578811 0.817166893819985
-1.68303119521469 0.804613512040319
-1.54740143019867 0.778001272410299
-1.41481759611948 0.73890243963355
-1.28609056671505 0.688510896338927
-1.16189267429866 0.627788350225478
-1.04277414042635 0.557607224122362
-0.929110765707871 0.478882807304576
-0.820987882908985 0.39269324992747
-0.718027317715075 0.300386234883666
-0.619178621557572 0.20367835479501
-0.522524272854562 0.104770014521022
-0.425208151050386 0.00650879243767085
-0.323711493591952 -0.0874322628625136
-0.214776283227864 -0.172654934318857
-0.0968441100450525 -0.244974641072686
0.0292103090237941 -0.302066545444441
ID=Pseudomys bolami MEEC0 PM 67621

LM=111
0 0
0.0894185615994 -0.16876697431121
-2.889252000646 0.51736340589593
-5.7353571546546 0.73302650746754
-10.9569899942657 -0.47844225653334
-12.358027287727 0.30467764120926
-12.347223141319 0.7261171219753
-10.410591772746 4.2119713236205
-5.413553149334 3.6850885773482
-1.68851492359 3.20381588923
-1.8709538607452 1.2868482182567
-10.2501053495756 4.11632405478264
-10.0873188457083 4.02193126554032
-9.93435199076851 3.91239793019309
-9.79536845756814 3.78563113696052
-9.67491510205593 3.64117477661469
-9.57778763800729 3.48012828221565
-9.5081852497529 3.30541556012299
-9.46860439796352 3.1215401069851
-9.45917583619847 2.93365035034243
-9.47791204773736 2.74641408230824
-9.52159333817009 2.56334015098339
-9.58667115117495 2.38670056181102
-9.66983676105961 2.21779324662975
-9.76825551979547 2.05727222082608
-9.87959964383664 1.90541339916038
-10.0019926255303 1.76229501664777
-10.1339286645257 1.62790994201389
-10.2741956269364 1.50223204336935
-10.4218085639879 1.38525653265925
-10.5759569221424 1.277023829521
-10.7359617498353 1.17763602610755
-10.9012408602691 1.08726965401555
-11.0712797017132 1.0061872407461
-11.2443481878521 0.935223466353352
-11.4223724546922 0.873859445033224
-11.6037397537609 0.823186626153034
-11.7879214782586 0.783895851339088
-11.9742870972581 0.756655325154222
-12.1620517426906 0.741315614546917
-5.55158553774314 3.77037357337514
-5.73386491392071 3.84427496199221
-5.91281703722813 3.92591200531111
-6.08756629419172 4.0157752830596
-6.2583533032467 4.11327166834785
-6.42570051406927 4.217219723178
-6.58989916544181 4.3256918619086
-6.7522464744189 4.43695969919307
-6.91402217889855 4.54901864847036
-7.075995569425 4.65938782541797
-7.24077583528473 4.7668365736671
-7.40897826978108 4.86886737344337
-7.58150340329278 4.96340417790717
-7.75888412543984 5.04845265072463
-7.94124535327664 5.12216550201101
-8.12830564479317 5.18290253535576
-8.31941623217311 5.22926942302147
-8.51362298961027 5.26012372607167
-8.70973098607735 5.27454633750426
-8.90635174313592 5.27178662916331
-9.10192033465716 5.25119612135329
-9.29467361243806 5.21216798846472
-9.48259208444133 5.15410064649142
-9.66331036804947 5.07640641882022
-9.83401644695767 4.97859156879058
-9.99068427146041 4.86103634819477
-10.1308653181229 4.72314042662424
-10.2499354801326 4.56663452052233
-10.3442751939564 4.39406070553847
-1.86940162045587 3.11625146847204
-2.08116655404774 3.12895726809574
-2.28981219761702 3.16898123713376
-2.49578014657173 3.22131718255739
-2.70047367174413 3.27856765490617
-2.90575242519085 3.33377495585004
-3.11364749832906 3.37811672924123
-3.32472493029502 3.40330554210545
-3.53672665592695 3.41009789413536
-3.74928018695534 3.40866614423171
-3.96182916922823 3.40875816433982
-4.17424226061175 3.41594927824068
-4.38609458649225 3.43285961963301
-4.59679589984826 3.46062376176117
-4.80569577542901 3.49969397522319
-5.01212638906816 3.55021768729412
-5.21541142437885 3.6122073617327
-2.77963365484971 0.604902442511931
-2.67763220560466 0.701293159580818
-2.57739332821445 0.799538065230327
-2.47245793474655 0.892700774560817
-2.35816253542979 0.974021175785233
-2.23322671109391 1.0377421593692
-2.09976067868335 1.08060721217472
-1.96121708995889 1.10246563414543
-1.82094959731751 1.10510286947319
-1.68134503466193 1.09094954652791
-1.54396728681236 1.06226648458782
-1.40985180321777 1.020885037548
-1.27974624983839 0.968207226000594
-1.15426222240714 0.905289774901821
-1.03395908883331 0.832942477631913
-0.919379023254195 0.751822733493321
-0.811039315460024 0.662527643930853
-0.709372562065349 0.565691609497582
-0.614585095187377 0.462099816425678
-0.526375360523873 0.352838553999458
-0.443393892538687 0.239539037106224
-0.362220175136091 0.124920684358898
-0.275635244129805 0.0143404840271197
-0.172124543953548 -0.0804554743326143
-0.0471107116408973 -0.142076567262514
ID=Pseudomys bolami MEEC0 PM 67628

LM=111
0 0
0.093382482649652 -0.34547487063894
-2.92309070760952 0.592600585140816
-5.366069363438 0.74312217269864
-10.3202167795272 -0.375498907475468
-11.6361627407967 0.3426556907403
-11.6534343472162 0.92961824162424
-10.183030436166 4.27134161058472
-5.1570657926914 3.5722042870052
-1.49403006615576 3.2014933433924
-1.8838022444164 1.16260497678612
-10.0353646161896 4.18479366305046
-9.87774222484997 4.11635288631718
-9.72382207730935 4.04006986586944
-9.58078078735231 3.9451002504423
-9.45707339023226 3.82628292712798
-9.36108136759934 3.68412202942428
-9.29759796056121 3.52470925840918
-9.26581562718152 3.3559939793796
-9.26142655123438 3.18428660750683
-9.27944491933813 3.01341688911317
-9.31560217350545 2.84541354070324
-9.366622330321 2.68129004671297
-9.43008445019202 2.52155012402826
-9.50421595856615 2.36646265783078
-9.58771880055648 2.21620436566498
-9.67964177439814 2.07093622986002
-9.77929104152326 1.93084727821469
-9.88616845807823 1.79618325910144
-9.99992835535545 1.66727097607089
-10.1203464380579 1.54454382988722
-10.247296411486 1.42857254267309
-10.3807296776073 1.32010604593121
-10.520652272503 1.22012849784742
-10.667093160602 1.12993798160537
-10.8200477964402 1.05125723541821
-10.9781797940031 0.986800648706177
-11.1432016272223 0.93866610293766
-11.3128867243951 0.911192414020756
-11.4847636460199 0.908627196017704
-5.3295176328655 3.65386851608413
-5.50605933196114 3.72650448470232
-5.6822647030524 3.79995175558444
-5.85649572157905 3.87795721981256
-6.0279199946457 3.96194967387067
-6.19613702687394 4.05219825931655
-6.36108990370538 4.14829008608685
-6.52303418143507 4.24937713540787
-6.68251168902752 4.35431865813003
-6.84031952692228 4.46175838426336
-6.9974758616683 4.57015099839973
-7.1551816832811 4.677743915491
-7.31477386378891 4.78252069870013
-7.47765470094238 4.88211543484568
-7.64517050025401 4.97371877487517
-7.8184058167346 5.0540257881982
-7.99787339565428 5.11932069888523
-8.18274141616899 5.1657480815951
-8.37204003961467 5.19033445688964
-8.56294707573572 5.19124655337875
-8.75253127790004 5.16855345522619
-8.93820971519035 5.12392576806863
-9.11816910969575 5.05995979393878
-9.29139542880622 4.97948717365915
-9.4574808678145 4.885133415942
-9.61639351860022 4.77913308536444
-9.76829605230103 4.66330515019036
-9.91343019566479 4.53909778874274
-10.0520475392239 4.40765513295357
-1.69869513028157 3.19502456435412
-1.90303509471407 3.20995626134164
-2.10624860073551 3.23636977491651
-2.30868261566245 3.26829418566381
-2.51086513484919 3.30180046195021
-2.71324508414418 3.33410132896189
-2.91611595487138 3.36316598496911
-3.11959731593925 3.38760757507318
-3.3236512385907 3.40672365197013
-3.52813291229811 3.42060293677202
-3.7328652339324 3.4302098034074
-3.93770300623744 3.43736325885464
-4.14254281348804 3.44456359503781
-4.34726258081097 3.45467668162889
-4.55162163664245 3.47053356512843
-4.75519234988597 3.494526034353
-4.95738483899103 3.52827033938779
-2.79334603353181 0.64514499183353
-2.67133201792073 0.71380003500743
-2.55608994847725 0.793411358208593
-2.4421746547543 0.874944157470794
-2.32256801549373 0.94775102732276
-2.19363992416123 1.00221255142408
-2.05725187586033 1.03320730917264
-1.91750592791815 1.04122008692422
-1.77797028348221 1.02953999441252
-1.6407089707051 1.00170074624952
-1.50683207404743 0.960489813565448
-1.37698995763117 0.907896205715942
-1.25165335546523 0.845298594953375
-1.1312467653316 0.773659901592157
-1.01619875958037 0.693686660833326
-0.906936168263674 0.60596348358061
-0.803819807738035 0.511080757114455
-0.706998217406222 0.409771448252615
-0.616139827576697 0.303069390062555
-0.530004641419354 0.1925068029907
-0.44587367723214 0.0804010201895946
-0.359096807194166 -0.0296732793076794
-0.263685540748958 -0.132352855209122
-0.155251744503528 -0.221206507535914
-0.0342979814082961 -0.292188115085112
ID=Pseudomys bolami MEEC0 PM 67630

LM=111
0 0
0.13964909340888 -0.2972019213848
-2.74798062202624 0.219877140833888
-5.0646265316832 0.38159135944096
-9.74379006176432 -0.687406450339328
-11.2583009568664 0.131665070273248
-11.2191541918416 0.271652583811168
-9.79440436216224 3.34161020879168
-5.3316337967536 3.02631092848208
-1.60388362538832 2.8520155688752
-1.71246753751024 1.00454441362432
-9.65799437413972 3.26778877640722
-9.4978606278144 3.22915100345748
-9.34141707021608 3.17779295567978
-9.1939311733553 3.10475880757444
-9.06289330754989 3.00532119900134
-8.9573071395844 2.87924142786574
-8.88404508161617 2.73195968022961
-8.84449076760571 2.5725798903476
-8.83499736309634 2.40825109401271
-8.85050621235417 2.24431301585281
-8.88623326040343 2.0835222905152
-8.93839256762733 1.92725961347115
-9.00414833916069 1.7761956640583
-9.08140314580459 1.63066361646753
-9.16859869144453 1.49085060464103
-9.26456395231358 1.356896206297
-9.36840677906818 1.22894373848406
-9.47943793432902 1.10716807299235
-9.59711584548286 0.991793918870602
-9.72100649231613 0.883108258525454
-9.85075204107734 0.781471546497071
-9.98604385460258 0.68732937126155
-10.1265983506952 0.601223834102684
-10.2721311133533 0.523805439836553
-10.4223268575296 0.455841819003629
-10.5768013334419 0.39821395982334
-10.7350506184506 0.351869179348877
-10.8963837913586 0.317610592279598
-11.0598358270127 0.295044547078371
-5.48815417610396 3.0740704000849
-5.64375077480008 3.12475635487394
-5.79832024434813 3.17849332781857
-5.95180520462384 3.23525481896336
-6.10422376177572 3.29482278649545
-6.25569337119056 3.35676650218223
-6.40644056201791 3.42045054173774
-6.55678898461481 3.48507191521576
-6.70712739462671 3.54971714509856
-6.85786559166378 3.61342439240127
-7.00939019867383 3.67523744647044
-7.1620296357137 3.7342439006607
-7.31603272347418 3.78959581246857
-7.47155933350554 3.84051453399821
-7.62868101997028 3.88628375094225
-7.7873858448588 3.92623354871467
-7.94758457481647 3.95971832350725
-8.10911336504481 3.98608940705257
-8.27173209774198 4.00466297007943
-8.43511242820698 4.01468160265641
-8.59881369438514 4.01526784304617
-8.76195893778188 4.00539267681628
-8.9241752003688 3.98373460110502
-9.08403477299381 3.94866609807954
-9.2397061462006 3.89813223806988
-9.38835599171801 3.82962075378016
-9.52556346415151 3.74034623100875
-9.64470115009119 3.62804572790888
-9.73714692802452 3.49285002582767
-1.8036542732778 2.78913330859179
-2.00978930171885 2.75224149907597
-2.21901842503559 2.74326109177961
-2.42780159199889 2.76027491451511
-2.63403885148581 2.79736572175864
-2.83790183518682 2.84607337443092
-3.04110447945741 2.89701786676378
-3.24595076092557 2.94124353502533
-3.45329332302464 2.97154847725969
-3.66243289599845 2.98467112302959
-3.872002729046 2.98244447302667
-4.08127865305855 2.97061301130109
-4.29041780223135 2.9564249993069
-4.49980895600527 2.94673816380288
-4.70941665399815 2.94689709579231
-4.91861033235517 2.96005860530501
-5.12648750930505 2.98698975442651
-2.62407222520277 0.261688377368236
-2.52094919763764 0.342866926452783
-2.43019272028115 0.438122854672086
-2.33709554997839 0.531088910791625
-2.23442526082334 0.613269959204957
-2.12100155295405 0.679792615710703
-1.99888397933508 0.72859348619168
-1.87109049734554 0.759742022008882
-1.74035302835145 0.774437165401669
-1.60877167778223 0.774204157969674
-1.47789193730047 0.76047780263991
-1.34887893877577 0.734460568964558
-1.22266681660024 0.697117130375162
-1.10005810850229 0.649224947434604
-0.981775958264625 0.591447140615243
-0.868469677497789 0.524416452785108
-0.760670724064141 0.448829675872198
-0.658683348257126 0.36555117804609
-0.56239555576196 0.275727641863307
-0.470994370519795 0.180920636827137
-0.382595236392436 0.0832943285270326
-0.293878722246739 -0.0140548351426675
-0.200123906635596 -0.106571131710891
-0.0973854749598666 -0.187514502263125
0.0173297482571386 -0.252020505129005
ID=Pseudomys bolami MEEC0 PM 67631

LM=111
0 0
0.0900681573303434 -0.175971915783674
-3.09771466977936 0.216654720502056
-5.416635587331 0.20368099572561
-10.9115940490555 -1.0122124906826
-12.3759627188196 0.0181523899613686
-12.1961464404694 0.328132122925302
-10.7969111369314 3.55690698080172
-5.9882777663596 3.21410367244636
-1.75635579106884 3.03311307829542
-1.9840621695668 1.00377677390358
-10.6398309530438 3.4752529428216
-10.4864692827572 3.386854876828
-10.3392327113032 3.28861060616595
-10.2000016259294 3.17932826839342
-10.0709925939946 3.0581582825816
-9.9549437266077 2.92453158523201
-9.85515131535087 2.7783675190048
-9.7753601059598 2.62054040137137
-9.7190861266245 2.45281171202299
-9.68913558009636 2.27844571848237
-9.68666193510539 2.10152443746924
-9.71089973201974 1.92622172805
-9.75952464744131 1.75602475653537
-9.82939707811405 1.59335579276222
-9.91725202652892 1.43961973466571
-10.0201155464451 1.29546682155153
-10.1354667097189 1.16107554068943
-10.2612468945783 1.03637222459549
-10.3958033337785 0.921176689236975
-10.5378150748051 0.815292477194488
-10.6862237834682 0.718561526865971
-10.8401745212142 0.630900976502305
-10.9989691039281 0.552332593579132
-11.162027189635 0.483016843988476
-11.3288546599674 0.423302280772733
-11.4990131294196 0.373813075624198
-11.6720809791461 0.335626524528456
-11.8461941806824 0.310835522992062
-12.0231467556809 0.303214644721862
-6.15136219016104 3.29959103824815
-6.32242490665124 3.36822064025538
-6.49485377307476 3.43340322429755
-6.66603883427523 3.50177445573063
-6.83483115981738 3.57585366326394
-7.00090480249901 3.65585005376387
-7.16451602554761 3.7407794032398
-7.32630768779252 3.82913334494417
-7.4871335868338 3.91923731161511
-7.64792277964342 4.00940829189981
-7.80958760824541 4.09800130234901
-7.97296284312686 4.18340244454276
-8.13876315954296 4.26400297332386
-8.30754626123996 4.33817175135262
-8.47967516800467 4.40423666192751
-8.65527622351332 4.46048150160232
-8.83389844133551 4.50510065724198
-9.01554531418769 4.53650070847363
-9.19915556416349 4.55297758536885
-9.38351412261686 4.55305044643449
-9.56704761805922 4.53548303239073
-9.74786307073453 4.4993543386083
-9.92380210442781 4.44410263439215
-10.0924933898701 4.36953894403807
-10.2513884134922 4.27583843169039
-10.3977696710767 4.16353122619086
-10.5287395139847 4.03351909612239
-10.6412140289594 3.88714525735652
-10.7319759054746 3.72632667707161
-1.98039313118959 2.95572350024855
-2.21572819534468 2.92497852452771
-2.45319756416939 2.9279566488289
-2.6892639625826 2.95467058695155
-2.92300303512735 2.99697534251428
-3.1551830732182 3.04751711056967
-3.38718108165737 3.09891824072222
-3.62053731384778 3.14369237669968
-3.85602889598328 3.17524702532152
-4.09316249671152 3.19008229334893
-4.33078034616349 3.18944681285002
-4.56816546496089 3.17846784586184
-4.80535278985049 3.16372337469317
-5.04267723157606 3.1514373266147
-5.28027047087599 3.14680468733711
-5.51780443488729 3.1538986854435
-5.75444976465454 3.17572010378429
-2.96501911066007 0.26500466358307
-2.86857635943841 0.373226407384091
-2.77869805243023 0.487264496804552
-2.68047230322777 0.594121198499615
-2.56964434663552 0.687789293569912
-2.44652051458036 0.764578082745022
-2.31360322280534 0.822844579064421
-2.17402256347093 0.862689696527207
-2.03060833650889 0.885289878096251
-1.88556790930063 0.892239144400027
-1.74051743249444 0.885126391278846
-1.5966326177627 0.865337359229693
-1.45480341842086 0.833993361650818
-1.31575685350263 0.791954697826464
-1.18014944451412 0.739849508405164
-1.04863515622541 0.678111506673224
-0.921915455151783 0.607025026905649
-0.801360218653176 0.52721188671139
-0.68664987467502 0.438130805375179
-0.579084710274763 0.340525286238511
-0.478863934921083 0.235366588398331
-0.3843647110589 0.124996057148884
-0.289225864641991 0.0151598252959036
-0.179983250827609 -0.0803689527906913
-0.0494247069815079 -0.14355918957595
ID=Pseudomys bolami MEEC0 PM 67633

LM=111
0 0
0.1471105117288 -0.37192721974008
-2.667913864508 0.1341595050492
-4.3927261067888 0.08235533414168
-9.39564542956 -0.755975145128
-10.6315144086 0.098046799236
-10.6222303114784 0.4564772805088
-9.630590786416 3.3319033202168
-5.1940304662016 2.726525540212
-1.4485237793624 2.3431415696744
-1.897326954432 0.9987242574736
-9.46607539411491 3.26715379143037
-9.29382421958244 3.22449398638799
-9.12157461568087 3.18179533240673
-8.95148872563803 3.13121907326861
-8.78586145851375 3.06760377351534
-8.62813731313845 2.98641145552539
-8.48375846516568 2.88365900207289
-8.36010018401294 2.75670771499606
-8.26586802402025 2.60666816886549
-8.20744931780342 2.43937262113339
-8.18592690570964 2.26339560978375
-8.19762059366528 2.08639897995459
-8.23697890168531 1.91336474433152
-8.29874424829053 1.74695637484709
-8.37869914788651 1.58844814399371
-8.4736618745764 1.43842436647328
-8.5812692999596 1.297175425102
-8.69975586731201 1.16490215781399
-8.82777912876674 1.04181904701165
-8.96429240953859 0.928206771695717
-9.10756434405416 0.825035077560702
-9.25851548005203 0.731605429775101
-9.41573034099 0.649135850330387
-9.57856961099121 0.578398722940982
-9.74635014354261 0.520321862851003
-9.91828355747943 0.475988509643211
-10.09340530818 0.4466132378248
-10.2705002589873 0.433446251654413
-10.448067545311 0.437404846901255
-5.36172176314496 2.76169301590186
-5.52708628731613 2.80653109851073
-5.68948194961471 2.86116275663792
-5.84864976424007 2.92460690702325
-6.00474694361739 2.99528896106122
-6.1582269727739 3.07150115192745
-6.30968641951684 3.15166259122216
-6.45975231783812 3.23440829444684
-6.60902163247677 3.31858495181759
-6.75803776542471 3.40321026197097
-6.90728745103132 3.48742407937835
-7.05720645822598 3.57044155168452
-7.20818900616059 3.65151077167177
-7.36059625606071 3.72987250833687
-7.51476302287922 3.80471949787251
-7.67100094929564 3.8751512427989
-7.82959591195216 3.94011940819239
-7.99079479831339 3.99835725320027
-8.1547745113335 4.04828559733984
-8.32130935837801 4.08783267400015
-8.49058862265756 4.11449369057173
-8.66164504816363 4.12482791953765
-8.83271082512225 4.11458490737503
-9.00034617304625 4.07894919126709
-9.15886998585261 4.01375537044729
-9.30095146957538 3.91777585635584
-9.42019037894211 3.79444788673987
-9.51388604144778 3.65066121680778
-9.58272488200578 3.49493906462654
-1.65971838873565 2.35322887759482
-1.86769936680037 2.39235498521988
-2.07205399039928 2.44763670184842
-2.27418718271293 2.5106502464452
-2.47599257776102 2.57473043221387
-2.67940492663883 2.63348513237102
-2.88589290599734 2.68021445281359
-3.0956646201002 2.70868678249761
-3.30708336680293 2.71570429181615
-3.51843068852456 2.70356233969259
-3.72875266011488 2.67916050002691
-3.93860000890754 2.65088081015741
-4.14891276223864 2.62635391965841
-4.36013971289401 2.61178917708644
-4.5718647675584 2.6119396117833
-4.78281482696967 2.63012498595496
-4.99110995105006 2.66822414995355
-2.56729658532628 0.214161748203768
-2.4793555360235 0.308093127752535
-2.39601345077214 0.406205496714134
-2.30727315966391 0.49939451142201
-2.20643920172366 0.579216692563271
-2.09278722668553 0.639201835539346
-1.96997335255989 0.677314128573876
-1.84259118182636 0.695312120385233
-1.71390698000159 0.696431129886515
-1.58581874606724 0.683740144413882
-1.4593579797192 0.659666510703785
-1.33508883849179 0.626024506038886
-1.21333568162114 0.584159365898825
-1.09430041553097 0.53508209997608
-0.978120178712832 0.479572281909576
-0.864893628139012 0.418253476883945
-0.754688280271359 0.351649700139917
-0.647535576874247 0.280231543240469
-0.543412487402673 0.204457944186143
-0.442207895545839 0.124821867710059
-0.343664114557808 0.0419093081271335
-0.247278157501486 -0.0435091722897491
-0.152132279516596 -0.130314868986634
-0.0566047214705661 -0.216711089837816
0.0420775308926256 -0.299500360247007
ID=Pseudomys bolami MEEC0 PM 67637

LM=111
0 0
0.104874905344716 -0.245341804295016
-2.76614153931024 0.352012097039148
-5.34038237914896 0.352857036828816
-10.5049173500388 -0.701172923350068
-11.7708441569784 0.10277975797128
-11.5829206697178 0.63790977350412
-10.2627432558144 3.76493504331672
-5.50651345449192 3.33424034525088
-1.46075004899366 2.866475029977
-1.85680328518152 1.10799866418696
-10.1242423914594 3.68744524626476
-9.99063077710666 3.60183903910583
-9.8641440486378 3.506035967034
-9.74684152255766 3.39919638494112
-9.64105018279399 3.28095543532143
-9.5493834997271 3.15145922392075
-9.47460662223865 3.01161864729972
-9.419155890074 2.86300640312475
-9.38486244273286 2.70813241286127
-9.37246323509417 2.54997781061008
-9.3815141449026 2.39157479372904
-9.41059812113101 2.23557727451333
-9.45771693392081 2.08402431471616
-9.52067758238157 1.93831602322469
-9.59736280288176 1.79932081848136
-9.68587262858906 1.66752295096126
-9.78457177022885 1.54315761105541
-9.89208417672456 1.42631411129966
-10.0072634822641 1.31700856663454
-10.1291569438042 1.21523213426074
-10.2569697536396 1.12098366434513
-10.3900333460246 1.03429223857148
-10.5277787910822 0.955234036941696
-10.6697128389135 0.883948192095892
-10.8153975858532 0.820653006803487
-10.9644311286892 0.765665791750621
-11.1164246824137 0.719427925959056
-11.270975073586 0.682524425370365
-11.4276161246432 0.655604417843647
-5.6722924470951 3.41232283715657
-5.84960374904551 3.46254581946977
-6.02761671857939 3.51030680734435
-6.20452724544288 3.56199343158145
-6.37952938541148 3.61981431507057
-6.55213671384167 3.68444354686551
-6.72207565543271 3.75580742688345
-6.88926489058966 3.8334077939035
-7.05380672243504 3.91648585279246
-7.21582411626425 4.00402801469525
-7.37603668719855 4.09513482807577
-7.53490182390583 4.18857555089059
-7.69315121432394 4.28305852056581
-7.85165753149546 4.37711131853043
-8.01143422964165 4.468989842883
-8.17362572062771 4.55653344523815
-8.33946433069946 4.63695006010454
-8.51013232873146 4.70652298651887
-8.68641073591811 4.76029912866271
-8.86795160213269 4.79203486784871
-9.05222797745935 4.79507987783825
-9.23406876803381 4.764818520491
-9.40722715772932 4.70138117720951
-9.56724072905348 4.60957375314446
-9.71267674220383 4.49601817086931
-9.84426087221263 4.36665274197213
-9.96273881783574 4.22701690229314
-10.0715574461078 4.07816822836574
-10.1714001093167 3.92315778091047
-1.68551065688378 2.90374391588363
-1.9104441686229 2.939965586396
-2.1349870419478 2.97852115166182
-2.35863113314412 3.0219694977461
-2.58091383712089 3.07191051474988
-2.8016696487975 3.12823395866136
-3.02170000074964 3.18735011367917
-3.24346197932478 3.23945815336814
-3.46919151951007 3.2694837788074
-3.69695486509024 3.27086500993693
-3.92418291078712 3.25406653653956
-4.15108255893216 3.23319944154962
-4.37841107612764 3.21764844360729
-4.6062383679138 3.21265683491487
-4.83400860966806 3.22099307124377
-5.06042738921611 3.24389599217097
-5.28513045593098 3.28177166389636
-2.6563682062971 0.423556084653753
-2.57220156109801 0.525356926392373
-2.48900427839015 0.62799495711203
-2.39240169586587 0.717980609517523
-2.2807437622075 0.788391395046614
-2.15819919671779 0.83760000728473
-2.02948877863745 0.867374783091034
-1.8979920415655 0.880469051507772
-1.76582543476536 0.879380052256678
-1.63431396106465 0.866036268188701
-1.50435022811002 0.841836273866614
-1.376610004187 0.80776403077915
-1.25167606509829 0.764498539963662
-1.13010799708876 0.712504266691345
-1.0124796125287 0.652109056282801
-0.899387906869117 0.583580060731
-0.791426679522148 0.507209446510099
-0.689103512351612 0.423421064124969
-0.592663015528011 0.332908684400144
-0.501761899746897 0.236818245660358
-0.414938257588358 0.137011122839847
-0.328879193366931 0.0365283749521022
-0.237887259030881 -0.0595167187542789
-0.13607727299485 -0.142552650185784
-0.019804941144913 -0.205375095272009
ID=Pseudomys bolami MEEC0 PM 67640

LM=111
0 0
0.155803336344516 -0.221901738889692
-3.0440666495923 0.192098447946776
-5.21823139184968 0.280622994071852
-10.2806598307999 -0.633836271261514
-11.4887256476452 0.0398360841007898
-11.3765946900925 0.263508223563742
-9.6754463309978 3.79770645820248
-5.3483629379031 2.94314858408972
-1.6781317101286 2.71446003546604
-1.81239415770094 0.97406595506312
-9.53478839647638 3.70389153846784
-9.40018380713505 3.60163639425166
-9.27760172204965 3.4852646198593
-9.17003828339875 3.35488862605213
-9.08016428385182 3.21173585800341
-9.01026198003429 3.0579287274574
-8.96181544944008 2.8960116746833
-8.93549524645304 2.72904860264592
-8.93102332051641 2.56006291139526
-8.94735675000999 2.39178731701021
-8.98294476626631 2.22648715919185
-9.03598771951697 2.06591434129006
-9.10463762047469 1.91135007174688
-9.18712456857073 1.76368890199734
-9.2818203919662 1.62352873408235
-9.38726022980631 1.49124733778688
-9.50213862403967 1.36706132162396
-9.6252939232566 1.25106553787701
-9.75568679700146 1.14325707927702
-9.89237904584459 1.04354342231487
-10.0345118597392 0.95173749518524
-10.1812856691525 0.867535638043824
-10.3319385820664 0.790473212435621
-10.4857203816437 0.719842406472936
-10.6418489560284 0.654540976630781
-10.7994215986335 0.592775866596654
-10.957178981166 0.53144005510934
-11.1127506549008 0.464692900752802
-11.2598074704056 0.380808834201763
-5.49926140551043 3.00032495497235
-5.64943329709016 3.05937981185557
-5.79847253484175 3.12123536336892
-5.94617717315706 3.18621341812752
-6.09249266280442 3.25426323002479
-6.23748004792017 3.32510072750157
-6.38129215754971 3.39829672345705
-6.52415361305937 3.47333294274369
-6.66634305276518 3.5496359768612
-6.8081782016542 3.62659611137218
-6.95000317386213 3.70357525072557
-7.09217771909152 3.77990708381873
-7.23506772786005 3.85489158631053
-7.37903618216357 3.92778528206502
-7.52443360553314 3.99778819558263
-7.67158614822997 4.06402776053636
-7.82078046220932 4.12554047431971
-7.97224304199871 4.18125155100743
-8.12611170527306 4.22995331770156
-8.2823964520955 4.27028355966633
-8.44092585901516 4.30070545600997
-8.60127511628008 4.31949150750211
-8.76230546934999 4.32471872246689
-8.92334179734457 4.3143021805658
-9.08220330317416 4.2859195557607
-9.23602588211522 4.2371046995457
-9.38055646604694 4.16529255020987
-9.50936740683702 4.06805571578276
-9.61259796888131 3.94399647217506
-1.88314504496684 2.70356460677944
-2.08844246962368 2.70426261212611
-2.29331753309464 2.71742251072429
-2.49699208821471 2.7432197538001
-2.69889178257121 2.78051124772049
-2.89911375964887 2.82604443378022
-3.09885088055478 2.87371122555645
-3.30008105489738 2.91453382024672
-3.50389847484699 2.93915960807132
-3.70917068531961 2.94371938672166
-3.91409025719374 2.93315173681755
-4.11879637528134 2.91688775507511
-4.32368775918443 2.90321781469151
-4.52893156022996 2.89687596364915
-4.73426284029197 2.8991246748101
-4.93937572524932 2.90894054603686
-5.14414828503743 2.92432352700867
-2.90954711977452 0.240104768000085
-2.7913856304834 0.320671451726779
-2.68618213870273 0.41791909062334
-2.58303995722569 0.517343113934888
-2.47346064850027 0.609590763231213
-2.35384232243748 0.688315289697696
-2.22451383183401 0.749786980472625
-2.08791948974319 0.792823929859939
-1.94692596880408 0.818095207429895
-1.80394743810264 0.827137582611611
-1.66077024963617 0.821638304793749
-1.51867895009423 0.803088776404978
-1.37863473266684 0.772677783487989
-1.24142167338697 0.731295794270265
-1.10775065590198 0.679581388151308
-0.978327035266263 0.61798409275842
-0.853884193645195 0.54684190592275
-0.735170161167975 0.466486509280203
-0.622844750862552 0.377400339923851
-0.517198040030548 0.280465705852929
-0.417524568138949 0.177372462957797
-0.320950202713196 0.0713417235591162
-0.220946955796424 -0.0314662230882936
-0.10838388421993 -0.120289108393628
0.0190200007344918 -0.183655208939326
ID=Pseudomys bolami MEEC0 PM 67645

LM=111
0 0
-0.0052195864661894 -0.261849394718005
-3.02214229399663 0.33231377440128
-5.55277304177774 0.675066804234912
-10.3091244635955 -0.46062901580649
-11.6209801955292 0.280552611804056
-11.5940130167895 0.674631616876282
-10.1938580488337 3.99646527895977
-5.27004539097436 3.40926189250608
-1.61894271305933 2.98908491870586
-1.88818647118411 1.12873612230225
-10.0257668257726 3.95894284822465
-9.86484727277713 3.89742075767694
-9.71377289240819 3.8145962911955
-9.5757181232501 3.7115205635289
-9.45437031122601 3.58930345128564
-9.35340584864818 3.44974078119016
-9.27602379632361 3.29583924600819
-9.22412428433638 3.13156143221451
-9.19795344997836 2.96124775826627
-9.19625977074966 2.78890773769413
-9.21682632630857 2.61775703690608
-9.25705155410136 2.45010459650557
-9.31436613349949 2.28747513608228
-9.38645161294767 2.13081244767155
-9.4713159953631 1.98067085704482
-9.56729091278046 1.83736258691051
-9.67299564090671 1.70106006741312
-9.78729138426104 1.57186490368159
-9.9092375949715 1.44985321808308
-10.0380542704184 1.33510644140871
-10.1730900944358 1.22773465606752
-10.3137975888687 1.12789563190918
-10.4597122169413 1.03581550612296
-10.6104356386367 0.951814481503733
-10.7656217204168 0.876344903185603
-10.9249638349079 0.810055539115747
-11.0869718428965 0.754286080143091
-11.2536357977331 0.709797327467341
-11.4235486736518 0.679989149426966
-5.44884372480519 3.47438163947563
-5.62882958818633 3.53620064069208
-5.80743008948665 3.60189019304079
-5.98302192848499 3.6752220465701
-6.154414201305 3.75788928173322
-6.32087217616942 3.85009809434512
-6.48222750008758 3.9509850039808
-6.63891523637786 4.05899380729704
-6.79190875707024 4.17218600980583
-6.94259429486062 4.28843936553915
-7.09263630085324 4.40552471509473
-7.24385892019614 4.52108235033227
-7.39813784788864 4.63253033389318
-7.55727232268023 4.73694011032569
-7.72279342411808 4.83092917143745
-7.89542939102507 4.91055954317954
-8.07553740283546 4.97194330984333
-8.26171215062537 5.0112944531897
-8.45144657117855 5.02606936035277
-8.64149585951524 5.01553900803844
-8.82868172959342 4.98083365697387
-9.01052673398826 4.92437822724055
-9.18545969464194 4.84913232093158
-9.35269081626831 4.75801147478207
-9.5119685415606 4.65359238062138
-9.66335964558803 4.53802703003131
-9.80709518668231 4.41306387070572
-9.94347458838394 4.28010945947987
-10.0728127556204 4.14029451883971
-1.82467685337188 2.98171347359979
-2.03053264797008 2.98328161008281
-2.23604468785377 2.99519405304914
-2.44053757626594 3.01882131298055
-2.64317624668014 3.05506460671985
-2.84327425523572 3.10345580590393
-3.04105964111727 3.16065513528041
-3.23860458833154 3.21871412276415
-3.43915173642384 3.26515290664669
-3.64357455801905 3.28915456104416
-3.84927964058734 3.29082322005412
-4.05486989006814 3.27964787970439
-4.26034983906291 3.26647357894569
-4.46614072015361 3.26015589687445
-4.67188426516074 3.26746188205089
-4.8761312403588 3.29326239713614
-5.07655017903037 3.34038364937197
-2.9006424253872 0.400089622857273
-2.78865488635155 0.482788625589429
-2.68162435327134 0.571892086550334
-2.57352662053364 0.659690057871704
-2.45974257223681 0.739932611726694
-2.33814030911037 0.807702028864618
-2.20903547727062 0.859574642484807
-2.07414774358599 0.893891206034316
-1.9359300715974 0.910397793294322
-1.79671366187042 0.909801361360394
-1.6584679217376 0.893238449406981
-1.5227813052963 0.861943102835788
-1.39093951204513 0.81709345076104
-1.26400863569354 0.759775117767484
-1.14288629964925 0.691006717317925
-1.0283093354642 0.611794024882386
-0.920812386975479 0.523195140725761
-0.820629007416709 0.426388434590241
-0.727518882805979 0.322745917588899
-0.640483508571672 0.21393751127445
-0.557283601714981 0.102154653961195
-0.473591087978559 -0.00927077722628035
-0.381763226751794 -0.114076155048943
-0.271693723014504 -0.199414764119774
-0.142500581120705 -0.248624158999697
ID=Pseudomys bolami MEEC0 PM 67649

LM=111
0 0
0.09674343539119 -0.255893044287225
-3.03832096333415 0.21173722671759
-5.5562019164205 0.41637401825688
-10.708677514962 -0.7161454657242
-11.8915099965065 0.122371774804995
-11.662686950474 0.57258356783207
-10.6087715701385 3.47582979953635
-5.5911492148381 3.2815108073224
-1.60791573879025 2.9509521086049
-1.8602032359991 0.98956773218355
-10.4499158491307 3.45940917248002
-10.2934839470828 3.42735335923246
-10.1417977616209 3.37751706497895
-9.99798439588468 3.30820294513306
-9.86592665050962 3.21851511011202
-9.7499817083259 3.10891043559096
-9.65408998422504 2.9813361092426
-9.58122986523589 2.83932490145425
-9.5327414857712 2.68722586950118
-9.50839011481897 2.52941761070737
-9.50681145887014 2.36971519564349
-9.52605207059069 2.21113800802976
-9.56398542161882 2.05594123977678
-9.61855374723565 1.90576158015001
-9.68787586249683 1.76177678928401
-9.77027606123184 1.62483833609588
-9.86427428915151 1.49556952491534
-9.96856159571487 1.3744330794329
-10.0819721082859 1.26177678358741
-10.2034573657968 1.15786298110064
-10.3320642467335 1.06288761027406
-10.4669170003869 0.97699159027677
-10.6072026990641 0.900266340420149
-10.7521595056607 0.832753062099976
-10.900021303633 0.77480569120514
-11.0520715185796 0.725533060332164
-11.2067049232615 0.685044944270257
-11.3632384237366 0.652580648560195
-11.5208355547013 0.625512156228801
-5.77332902562507 3.33040723758574
-5.95661037428978 3.37518717869923
-6.13861185044232 3.42488166166466
-6.3184170464515 3.48200760166915
-6.49565111412113 3.54668127350645
-6.67037383703493 3.61787525801395
-6.84299425702108 3.69403636673111
-7.01415126580731 3.77343812929374
-7.18459200268996 3.85436869842229
-7.35507419005136 3.93521243654936
-7.52629994545432 4.0144700884658
-7.6988752033731 4.09074776465155
-7.87328759469932 4.1627333517742
-8.04989420440183 4.22916897328286
-8.22891400707725 4.28882347071671
-8.41042006427071 4.34046556302972
-8.59432856159328 4.38283758752865
-8.78038153804198 4.41462920468448
-8.96777752440365 4.43442655998305
-9.15636415090896 4.44081004537376
-9.34487096818583 4.432138633033
-9.53186860552023 4.40668423116377
-9.71540095330665 4.36263444060982
-9.89284142268406 4.2982049983624
-10.0607718430985 4.21188023310633
-10.2149859537578 4.10282603704096
-10.3507832035777 3.97143929265903
-10.4636826689428 3.81981306401198
-10.5497936227548 3.65323261651606
-1.82651517418903 2.9026683502677
-2.04879141190914 2.87604257768499
-2.27261926550503 2.87141660686207
-2.49594510530795 2.88744085578656
-2.71736275360182 2.92091441661056
-2.93656382306644 2.96687552896365
-3.15447083135289 3.01873128289861
-3.37289512858212 3.06838399856591
-3.59335348271095 3.10703789236554
-3.81625996216977 3.12833212825436
-4.04017108559994 3.13261874130815
-4.26409344397001 3.12739882683261
-4.4880227100263 3.12249181435914
-4.7119691323119 3.12584717356061
-4.93533449392954 3.14227911281652
-5.15707895893048 3.17382950009974
-5.37613005245731 3.22061800353793
-2.91297029765461 0.278400378751544
-2.80711773012067 0.373666801715331
-2.70854545241978 0.476669403824436
-2.60491956107855 0.574467178819312
-2.49078253452581 0.659724331180919
-2.36604140386319 0.728530494884456
-2.23310718469696 0.779804929568623
-2.09483139525978 0.814270127433086
-1.9535909457785 0.833388650203775
-1.81114429012788 0.838689965473572
-1.66876906379838 0.831477628484903
-1.52743707978705 0.81274929940492
-1.38795627399729 0.783205625962903
-1.25107559937243 0.743288234002647
-1.11756370001591 0.693226220470636
-0.988268416863301 0.633090265770121
-0.864154919447094 0.562865350633794
-0.746300858376094 0.4825622425065
-0.635795361037783 0.392397570850486
-0.533427009850858 0.293070844168824
-0.438977685290923 0.186160450055666
-0.34991182955781 0.07469548749402
-0.259572155873179 -0.0357528238002348
-0.157120655088708 -0.135014881348488
-0.0366837385923839 -0.209445465262277
ID=Pseudomys bolami MEEC0 PM 67651

LM=111
0 0
0.0969204813056622 -0.290007162095112
-2.87652838343544 0.179456258686086
-5.278044012327 0.305091853546536
-10.3527476186706 -0.49988660513454
-11.2125177507078 0.102399332434398
-11.2027286642598 0.476741146177458
-9.82737982766862 3.6135867438522
-5.27906750492988 2.97959026014036
-1.80436936150962 2.8760432905872
-1.92090019733298 1.0621382927391
-9.67603043892026 3.56306584478423
-9.53393034804364 3.49035131147659
-9.40294607449385 3.39908863013434
-9.28524892568519 3.29121487427185
-9.18313848523542 3.16854277985829
-9.09868152222959 3.03306983291301
-9.03360768437915 2.88728250830222
-8.98898665998522 2.73397979374183
-8.96512792845601 2.57609045937614
-8.9616035786336 2.41642771556805
-8.97739190036788 2.25748791978094
-9.01107894428966 2.10133866726338
-9.06105495966753 1.94959709769287
-9.12566834893116 1.80346932578911
-9.20332676263568 1.66382043242893
-9.29255320409971 1.53124892716335
-9.39200910197525 1.40615488040108
-9.50049751625587 1.28879489570446
-9.61695476495258 1.17932498978815
-9.74043697916226 1.0778321917409
-9.87010478709139 0.984357404138881
-10.0052079495844 0.898911324568354
-10.1450711283798 0.821484362693493
-10.289080163395 0.752051106562448
-10.4366695351533 0.690566573010786
-10.5873082575887 0.636947386872182
-10.7404823596966 0.591011574831224
-10.8944705750127 0.55254763418029
-11.0508429302362 0.519304011385729
-5.43390823467384 3.06040258611208
-5.59155796825663 3.13569197945846
-5.74868432855357 3.2120648485214
-5.90415307013211 3.29175398534687
-6.0574953055949 3.37546224550123
-6.20856293538439 3.46321134505322
-6.35741845424342 3.55466608888845
-6.50429118668983 3.64927536855234
-6.64955930299027 3.74633305229244
-6.79374443936147 3.84499404005346
-6.93751550907541 3.94425832274535
-7.08169844220673 4.04292423507487
-7.22728671850702 4.13950561009556
-7.37544255079034 4.232104808318
-7.52745832100885 4.31823328825044
-7.68462121114347 4.39459927245257
-7.84787832740865 4.45696383584758
-8.01688237934688 4.50029111763477
-8.19042811393189 4.52006038486096
-8.36500346792701 4.51362468446238
-8.53680143273979 4.48171377272015
-8.70304727568515 4.42778283419369
-8.86254996948598 4.35627767369038
-9.01530723375742 4.27129421735504
-9.16191096231118 4.1760882439669
-9.30314391979871 4.07309055860933
-9.43978219422696 3.96408046174777
-9.57251972894498 3.85036211610943
-9.70195033966193 3.73290216191546
-1.97681017243375 2.78797685834517
-2.17105933935829 2.76722749425407
-2.3664869592512 2.77819257102033
-2.56073200705031 2.80293416921966
-2.75436945005305 2.83217990509419
-2.94818556739966 2.86023887741036
-3.1426545711186 2.88333838332768
-3.33784910590298 2.89919280538984
-3.53353793418043 2.90694589053398
-3.72938808434148 2.90707838093649
-3.92515688304155 2.9011500073764
-4.12078272789984 2.89146761253026
-4.31636445233282 2.88084633429787
-4.51206226292097 2.87258552883986
-4.70792494484069 2.87074981258339
-4.90352268507361 2.88094081572163
-5.09685563299125 2.91208150444612
-2.76879795104942 0.262145228378246
-2.6749760042802 0.360747230683
-2.58317587038434 0.461279515926805
-2.48539825999787 0.555959017988113
-2.37786681127423 0.639346719528913
-2.26014484714134 0.707439032638834
-2.13385462662106 0.758021701137976
-2.00173170964364 0.790527543390916
-1.86649142499956 0.805674845972801
-1.73038718788767 0.804816718135888
-1.59513104737972 0.789467553668322
-1.46199076196961 0.761054617117771
-1.33191807805244 0.720832340370903
-1.20564952173891 0.669884810798976
-1.0837665564388 0.609169385893698
-0.966714278606324 0.539578724321029
-0.854777572455175 0.462012610318973
-0.748010118143079 0.377459022292175
-0.646106832603841 0.28708988163446
-0.548207958680601 0.192385560797187
-0.452636308367296 0.0953226130980892
-0.356628084565391 -0.00131683617817133
-0.256325039876379 -0.0934967449671978
-0.147698933559924 -0.17571959832945
-0.0288126812330548 -0.242315197129368
ID=Pseudomys bolami MEEC0 PM 67652

LM=111
0 0
0.125515341106704 -0.292676577987852
-2.93105056713508 0.362680149234196
-5.20992206375584 0.49946154243768
-10.2048260194968 -0.5225713727887
-11.4445730378278 0.186611905716976
-11.4207413362607 0.6283470070768
-9.995923039424 3.72805103210176
-5.3915752347088 3.24380384981996
-1.58283179880276 2.9095294083274
-1.91224330469912 1.10185821714468
-9.8529482407426 3.66154899379564
-9.71129091132033 3.59229217128984
-9.57698439323969 3.50977037255267
-9.45445570418851 3.41064629775985
-9.34803507239466 3.29441174473008
-9.26164102504509 3.1627034796896
-9.19795538443729 3.01857460643211
-9.15819659545257 2.86607492761636
-9.14202142891001 2.70927793765267
-9.14796429744016 2.55172871666022
-9.17395550478741 2.39619557803355
-9.21773859393362 2.24468069540589
-9.27712589118809 2.09855383720524
-9.35012117873583 1.95870893905882
-9.43495947932741 1.8256996665755
-9.530103564208 1.69984273139851
-9.6342222913995 1.58129090654808
-9.74616280668029 1.4700838000439
-9.86492362456605 1.36618137036538
-9.98963045971723 1.26948578101252
-10.1195148812051 1.17985501804021
-10.2538967387865 1.09710904156011
-10.3921684747645 1.02102984043195
-10.5337808980594 0.951353468383107
-10.6782293689285 0.887749418753616
-10.8250359851302 0.829776655642048
-10.9737228745718 0.776785087286346
-11.1237496700269 0.727672402304079
-11.2743106032309 0.680141663760569
-5.56333989157435 3.30224726150265
-5.73353995229999 3.36508446342259
-5.90135359493454 3.43403441302336
-6.06623479992397 3.50972834233001
-6.22783676469338 3.59219541699278
-6.38602465920383 3.68104223365382
-6.54090373241243 3.77554651160634
-6.69283852677875 3.87472191723109
-6.84245539927941 3.97736648480554
-6.99062603397273 4.08209144220134
-7.13843603429627 4.18732662312407
-7.28713781046694 4.29129850396162
-7.43808529460128 4.39198397671185
-7.59263769546207 4.48704857028062
-7.75201706090926 4.57379341069245
-7.91710185452531 4.64915228061621
-8.08793872200135 4.70973573502271
-8.26426312486955 4.75239303044906
-8.4443553497963 4.77427996896225
-8.62578682113391 4.77357664448584
-8.80566538980533 4.74970117430111
-8.9811010713111 4.70323907749658
-9.14954296820697 4.63560650336642
-9.30890129586 4.54864752470006
-9.45750501832139 4.44432246657489
-9.59398888048842 4.32453653553181
-9.71718331468857 4.1910830148052
-9.82603799504286 4.04565864506312
-9.91959102857972 3.88991017858863
-1.79101753040387 2.86502497587499
-2.00446162444879 2.86945449536336
-2.21604986662151 2.89932031763118
-2.42574263770337 2.9407331933891
-2.63469075380211 2.98542825088011
-2.84414478674535 3.02797278702775
-3.05473129112641 3.06448290915682
-3.26663071514678 3.09237115059622
-3.47959378919237 3.11046892664056
-3.69315308057484 3.11925621016398
-3.90689817406216 3.12088094547736
-4.12064801641522 3.11882680136316
-4.33440495754513 3.11732141371904
-4.54813862920802 3.12067843241608
-4.76155617280073 3.13271355672326
-4.97400548818557 3.15631081490751
-5.18455776047293 3.19320029894332
-2.81351509081291 0.436310500825622
-2.70698420371649 0.525945392462232
-2.59890877125207 0.613702122294854
-2.48495295583993 0.693641745130848
-2.36406060298164 0.762631262438428
-2.23671573333599 0.818659698260493
-2.10398790120812 0.860516651156814
-1.96744871609999 0.88748498565147
-1.82876720628126 0.899311176500773
-1.68961049613726 0.896086814555395
-1.55156453546333 0.878168623001891
-1.4160887959188 0.846122532671647
-1.28448459611821 0.800692025428242
-1.15786113273099 0.742785860663629
-1.03708852308283 0.673477141019261
-0.922733190644014 0.594005846499226
-0.814974111862717 0.505779847657343
-0.713500378847481 0.410376624243018
-0.617389377566913 0.309560646321068
-0.524960948422758 0.205348210460856
-0.433615957105178 0.100177631471416
-0.339737992365114 -0.00274372905912715
-0.238971862030253 -0.0989396893953153
-0.127525740685884 -0.1825624758131
-0.00447967633867681 -0.248033057547206
ID=Pseudomys bolami MEEC0 PM 67654

LM=111
0 0
0.0881616457248417 -0.159109260335566
-2.8577996358162 0.138409524268302
-4.69085414116275 0.0737897864638658
-9.64018770891306 -0.74706816068442
-11.018866161059 -0.00536264409611157
-10.9747319542876 0.490466262965185
-10.0976734325655 3.46640457484605
-5.86821990376542 2.62398887094227
-1.69148112816891 2.46219845208829
-2.15062955476426 1.17908158084636
-9.93184427819624 3.39223937299839
-9.76629665028841 3.31744910479035
-9.60277825955498 3.23833438351552
-9.44265258123092 3.15257486211447
-9.28741142673344 3.05827506979601
-9.13893716001395 2.95365895799751
-8.99973738807284 2.83700158854804
-8.87318584071179 2.70674751533867
-8.7636929075131 2.56187210109346
-8.67665325527256 2.40271149015256
-8.6173459294598 2.23118695242586
-8.58981092188351 2.05179693063347
-8.59509753645735 1.87034787544929
-8.63112028289681 1.69237693674979
-8.69385460840765 1.52192130190177
-8.77881279361575 1.36133285041066
-8.88195341828108 1.2117322942096
-8.99998717667058 1.0735475479385
-9.13035506102433 0.946906732135168
-9.27109425591444 0.831877403603701
-9.42069111765493 0.728605356905081
-9.57795229631021 0.637400940519489
-9.7418952499193 0.558805050751722
-9.91164782981363 0.49365510591015
-10.0863415836835 0.443164044600159
-10.2636753547971 0.409204001779719
-10.4447302546889 0.393559657340353
-10.6263613530885 0.399492349187124
-10.8053766929267 0.430719678858126
-6.03025150601268 2.65342668464488
-6.1872560642458 2.70335573132787
-6.33931337011893 2.76690816382616
-6.48778104948419 2.83850055123388
-6.63402588275464 2.91455010310505
-6.77903712987389 2.99293364214524
-6.92345401185569 3.07241031260238
-7.06767402919984 3.15224573889011
-7.21194396908453 3.2319926920436
-7.35642156128661 3.31136451187537
-7.50121523085136 3.39016009997635
-7.64640958689852 3.46821667326271
-7.79208327970955 3.54537734565747
-7.93832169739995 3.62146471120026
-8.08522893216804 3.69625572297632
-8.23293927171689 3.76945179622593
-8.38163106416038 3.84063840249316
-8.53154416397921 3.90922411099102
-8.68300195292444 3.9743415125723
-8.83643754661776 4.03467661939947
-8.9921379833288 4.08807233750339
-9.15120803740538 4.13128050730222
-9.31379128343807 4.15833491926511
-9.47855574562992 4.15915124655879
-9.63842558203139 4.11967607612319
-9.77844001897015 4.03285607844236
-9.8890784045936 3.91046660490688
-9.97387351735135 3.77029707661206
-10.0418165371189 3.62003356066068
-1.92425141900796 2.489821536886
-2.15509923800675 2.53051875119182
-2.38369001431043 2.58247529912648
-2.6106997877614 2.64102165833071
-2.83822257363183 2.69751509166963
-3.06871471129781 2.74002422441148
-3.30231213940721 2.75878052964158
-3.53664160039415 2.75313868239099
-3.76996690917925 2.73020355606595
-4.00226632526027 2.69836817902346
-4.23423597813993 2.66418712194055
-4.4665286891963 2.63227261396397
-4.69951704502723 2.60588838784939
-4.93327441885736 2.58743602171453
-5.16729826776302 2.57875655787507
-5.40173037464205 2.58125861271061
-5.63571145453208 2.5960720233649
-2.76222529412838 0.231471800345337
-2.67577975334899 0.33314958072341
-2.59216544578213 0.437198121891008
-2.50391588797616 0.537302931141729
-2.40512403833332 0.626933725023681
-2.29363831897546 0.700123332781015
-2.17145452996273 0.753407682003036
-2.04231438457383 0.78679667593906
-1.90980030476315 0.802373189453197
-1.77634592246828 0.802798447416729
-1.64344416773425 0.790451108791122
-1.51199593733062 0.767211669251279
-1.38256957182092 0.734502093948848
-1.25555585975115 0.693387149145331
-1.13125265430405 0.644672275724642
-1.00990727162166 0.588984887684522
-0.891731972258083 0.526842435921474
-0.776897291055916 0.458714703976756
-0.665500786658172 0.38508994096438
-0.557500680939309 0.306558159752483
-0.452591227689435 0.223932994828898
-0.349982054350688 0.138457154979688
-0.248027397622096 0.0521897539212383
-0.143711161491688 -0.0312162961360634
-0.0324872957824941 -0.105153881936284
ID=Pseudomys bolami MEEC0 PM 67657

LM=111
0 0
0.165206364230853 -0.258852749092454
-2.83044730541518 0.217379398792908
-5.52734576115238 0.368205081548018
-10.8367719804597 -0.79417820678328
-11.8675198399268 -0.0353381715831056
-11.8762080172768 0.59662778562453
-10.3849334387995 3.82521948552931
-4.76811267223951 3.07899332986465
-1.87111181967171 2.9951629496349
-2.03887041290218 1.2285443704567
-10.1997585472047 3.79110997672476
-10.022297904862 3.72741741520817
-9.85402423079877 3.64230281008824
-9.69722049297861 3.5375369491331
-9.55497757854084 3.413824766061
-9.43088839989286 3.27187822854772
-9.32893529031007 3.11329452178965
-9.25271440361361 2.94085970892227
-9.20466044852387 2.75854095422036
-9.18546103058293 2.57094584098757
-9.19403400364759 2.38252826231184
-9.22803178260484 2.19696667247777
-9.28452252430534 2.01693797397508
-9.36053482407546 1.84421277038988
-9.45336542339529 1.6798879652359
-9.56069564878463 1.52462333390499
-9.68059711164708 1.37882844676145
-9.81148780007812 1.24279488335743
-9.95207242994443 1.1167865058559
-10.1012829739607 1.00110182005072
-10.2582240764693 0.89612083778091
-10.4221229944212 0.802345417521029
-10.5922812979481 0.720439721973198
-10.7668359520759 0.651692743761394
-10.9472908145185 0.59634784750538
-11.1317599516626 0.556336249592658
-11.3191481772342 0.533571558230139
-11.5078962064746 0.530537523757787
-11.6956192120427 0.550450290211516
-4.96524229428009 3.14228627462752
-5.16328225645695 3.20270620855318
-5.3609263914995 3.26440498175919
-5.55761395022348 3.32908500106423
-5.75302638236517 3.39751961550568
-5.94696723450814 3.47002078445996
-6.13932666299195 3.54662126702569
-6.33007347001211 3.62715631620966
-6.51925628660574 3.7113023217465
-6.70700951928144 3.79859434131969
-6.89356003474899 3.88843007601599
-7.07923485322636 3.98006358492637
-7.2644677580867 4.07258797668593
-7.44980434388526 4.16490538335582
-7.63590199819728 4.25568030103163
-7.82352056492943 4.34327257027483
-8.01349259695748 4.42564628545666
-8.20665450423761 4.50025705523979
-8.40370761256595 4.56393705858137
-8.60496820427611 4.6128371694662
-8.8099891746638 4.64255653532341
-9.01658818279603 4.64866729614838
-9.2225659524445 4.62773669047755
-9.42363841083094 4.57827712996307
-9.61592074389612 4.50133680215144
-9.79654459615959 4.39992914338232
-9.9639899498138 4.27793101305747
-10.1178409831125 4.13914867283696
-10.2583473409873 3.98685080143752
-2.02618435425362 2.94784737550485
-2.18667321020524 2.92446068588137
-2.34887820022874 2.92103239890548
-2.51074610789169 2.93266991650005
-2.67156631142412 2.95465168796712
-2.83145028172814 2.98275161666161
-2.99084048872125 3.01313858454595
-3.15053020719584 3.04225443630557
-3.31100421574557 3.06665653327771
-3.47246358518566 3.08329241650021
-3.63463287748003 3.09017226530073
-3.79693508437591 3.08733558299497
-3.95897307114016 3.07737201024881
-4.12084385134195 3.06485757465329
-4.28289713849825 3.05501238430372
-4.44522148118842 3.05237645336773
-4.60738713989108 3.05997191758734
-2.74076686263991 0.331280715188955
-2.66405890541564 0.454484885134915
-2.58862908826713 0.578493257424724
-2.50550884169887 0.697431138072385
-2.40833465534965 0.805103427138133
-2.29418445501501 0.894375314669138
-2.16452609612658 0.959126122100394
-2.02452226026648 0.996748070884112
-1.87997834562352 1.0086945802027
-1.73524182876053 0.998533585911265
-1.59292856503664 0.970071140370236
-1.4544532193411 0.926537123354836
-1.32054508750256 0.870462834553914
-1.191565690938 0.803801543579912
-1.06767106021802 0.728088766803095
-0.948878618034937 0.644583575257397
-0.835074631276315 0.554385583127796
-0.725976332733464 0.458538191068017
-0.62104630961659 0.358134020227347
-0.519346162187323 0.254448993648811
-0.419305411682083 0.149150955116252
-0.318396866754574 0.0446727532517051
-0.212839876063218 -0.055117714064049
-0.0979685733860541 -0.144040067972944
0.0293755202874697 -0.213997034339289
ID=Pseudomys bolami MEEC0 PM 67669

LM=111
0 0
0.02680576205494 -0.2337403037433
-2.869688642054 0.19912841544606
-5.2135721061088 0.38617954593866
-10.79211464734 -0.61800556744842
-12.029156544908 0.4749917480518
-11.974808037792 0.8259704941678
-10.269697023216 3.867098379688
-5.2612924196708 3.371044910112
-1.583601644949 3.0353834917132
-1.8341321338652 1.0734084757956
-10.1083838067652 3.79585427453224
-9.94809458157567 3.72226125317711
-9.79536929988406 3.63413099533456
-9.65483846829339 3.52768323241437
-9.53158138830952 3.401664335085
-9.43077766589444 3.25718463509012
-9.35639342341294 3.09742212660363
-9.31040170764558 2.92726776898129
-9.29239889238304 2.75188565523457
-9.30029239298765 2.57571520115186
-9.33123248681127 2.402065715951
-9.38231151153471 2.23320873536271
-9.45091637908977 2.07065691876296
-9.5348367723547 1.91543640987488
-9.63224998891177 1.76829073820398
-9.7416594508656 1.62981582620062
-9.86182205089029 1.50054562984615
-9.99168007551354 1.38100194064597
-10.1303000862076 1.27172112665653
-10.2768192007442 1.17326264892832
-10.4303983803784 1.08620105475301
-10.5901822795066 1.01110084092357
-10.7552678672689 0.948470485003766
-10.9246871621984 0.898689743851675
-11.0961843952007 0.862115854189084
-11.2710212201717 0.837991841255461
-11.4470982312005 0.825695895527753
-11.6236029870618 0.823218215643156
-11.8001185157751 0.826389596349607
-5.43919139519256 3.42886778805661
-5.61865917931497 3.48180440960623
-5.79775075790723 3.53599735780144
-5.97607050213078 3.59267707647445
-6.15346512814108 3.65218960121669
-6.32986371787303 3.71459407301648
-6.50523740057446 3.77982474660341
-6.67958743818282 3.84774617055758
-6.85294171306339 3.91817182843458
-7.02535699183347 3.99086760028406
-7.1969234388443 4.065545827449
-7.36777254585363 4.14185204593356
-7.53808788422982 4.21934287843396
-7.70812061999106 4.29745221510634
-7.87821016234622 4.37543900046121
-8.04880987768199 4.45230492121572
-8.22051959753922 4.52666361542017
-8.39411304877879 4.59652622149692
-8.57053090165449 4.65895229661828
-8.75073837361894 4.7095125447465
-8.93518725507859 4.74164863294388
-9.1218616687376 4.74671856506889
-9.30649906508806 4.71681573657211
-9.48137571634721 4.65025661643342
-9.64159912789526 4.5534349799292
-9.78703855191924 4.43549527136264
-9.92013309366588 4.30377618763658
-10.043674173986 4.16307303159497
-10.1599885790171 4.01635777067715
-1.77045457839379 2.95321217664647
-1.97743469494377 2.94653220367025
-2.1834921909508 2.97030457920951
-2.38743194862543 3.0085402084431
-2.5900420662115 3.05340607802759
-2.79238328108986 3.09952356839941
-2.99545630421389 3.14232917866502
-3.19991384660734 3.17795596079635
-3.40580729117332 3.20409236218706
-3.61268314150721 3.22092556892706
-3.8200143644638 3.23092842805975
-4.02748706619483 3.23756980295864
-4.23496245348321 3.244179180485
-4.44233137877039 3.2535566350927
-4.64940220986827 3.26811118011398
-4.85580216151323 3.29025281241066
-5.06078667077562 3.32303016693641
-2.75284270910282 0.266299361801935
-2.64899714772482 0.352226008795822
-2.55830706332956 0.45205915520547
-2.47468062117931 0.557973581887782
-2.38813406615106 0.661487942190925
-2.28927108377476 0.753038310424811
-2.17409984498553 0.822874656307293
-2.04633512987872 0.865626560375676
-1.91261353669702 0.882815241963027
-1.77776959159783 0.879207853600304
-1.64430367257982 0.859368199795548
-1.51336303620433 0.826697440842863
-1.38547079434309 0.783569215306344
-1.26088382069204 0.731636539118361
-1.13974974211553 0.672077059040624
-1.02217120931677 0.605761873968947
-0.908225709971225 0.533371740281835
-0.797958793840155 0.455483086669661
-0.691354869430293 0.372642128935003
-0.588277276915792 0.285442501352201
-0.488360007419857 0.194628310575438
-0.390812875957763 0.101260832085674
-0.294076500540994 0.00703925673858523
-0.195253099189171 -0.0850082846121155
-0.0895197466206226 -0.169039464631274
ID=Pseudomys bolami MEEC0 PM 67670

LM=111
0 0
0.110208242537668 -0.35592358251868
-3.04129417727014 0.132766368458625
-5.6313749293032 0.53796732853028
-10.4425867370715 -0.95202854788503
-11.7914385148251 0.0212404162081298
-11.6649438783999 0.3891283386298
-10.5027243363119 3.46093934377092
-5.6482381143265 2.92307479393468
-1.68184847356515 2.79341790318371
-1.90242301104064 0.97848682366413
-10.3118875441333 3.46345632758163
-10.1221634204477 3.44165227112741
-9.9355736655977 3.40087531708455
-9.75392112636636 3.34186974960263
-9.57963500881862 3.2637603510217
-9.41626753309884 3.16485451530159
-9.26911892413655 3.04338581631336
-9.14514856423606 2.89830809760961
-9.05271804085804 2.73141317667571
-8.99863714515607 2.5484543469273
-8.98493387177319 2.3580914964611
-9.00824268233009 2.16856465993648
-9.06233327356829 1.98534210204704
-9.14082643681603 1.81110770981066
-9.23844544078894 1.64677950802011
-9.35118850297392 1.49240497539924
-9.4761090359614 1.34768548462132
-9.61104422680593 1.21223748604317
-9.75439398330019 1.08571257288093
-9.90496062992667 0.96785187232009
-10.0618375456051 0.858512982105647
-10.2233217750596 0.758280697949299
-10.3907777120788 0.666122805193828
-10.5628967483498 0.582982104400236
-10.7393576269377 0.509483582469212
-10.9199049243812 0.446659730303826
-11.104312225185 0.396238925259913
-11.2922899778223 0.361365486644781
-11.483050617533 0.349060140336954
-5.81335687045777 2.99454265029082
-5.97999580416007 3.06242837191587
-6.14629347124566 3.13114380595772
-6.31142625732523 3.20260993427733
-6.47505244274252 3.27746136786108
-6.63712570181131 3.35562058087263
-6.79780909348552 3.43660141185644
-6.95742001097755 3.5196783485944
-7.11638810635036 3.60398007316063
-7.27522117086645 3.68853632914429
-7.43447655856337 3.77229459272108
-7.59473559691896 3.85411677981427
-7.75657802513972 3.9327630703478
-7.92055236014185 4.0068682883938
-8.08713715197759 4.07491643808143
-8.25668849369831 4.13522143728208
-8.42936973093098 4.18592584717773
-8.60506368497552 4.22503468522342
-8.78327874401037 4.25050498386991
-8.96267993417871 4.26040234449253
-9.14248608948611 4.25319173073222
-9.3206570858356 4.22783804465218
-9.49524127863732 4.1840780354621
-9.66435931125422 4.12242382719823
-9.82642453524646 4.04403767763837
-9.98026874151487 3.95050634927863
-10.1251580092786 3.84360101892082
-10.2607316551469 3.72508616164184
-10.3869085216618 3.59659995770613
-1.89787547595713 2.74484827481328
-2.11898572101909 2.73088823893245
-2.34032022176016 2.7426430747715
-2.56014400291703 2.77148414471637
-2.77863192145291 2.80934340610644
-2.99698529008166 2.84805235242053
-3.21644852628503 2.87891324029406
-3.43759327961843 2.89437653284264
-3.65928791127507 2.89239662118103
-3.88059115184143 2.87850007397675
-4.10165974763945 2.86114729144829
-4.32294382802397 2.84687809909786
-4.54455410050075 2.8392921034414
-4.76629361293591 2.83987906068322
-4.98785096438437 2.84894296254998
-5.20892362930611 2.86620580100565
-5.42926542033693 2.89114184055974
-2.91023433177993 0.181708305682716
-2.78795904082506 0.249784442841952
-2.67355267584529 0.330519743640831
-2.56267148841274 0.416091734725343
-2.45020754610768 0.499562083741671
-2.33230608514397 0.575115084787446
-2.20725123543094 0.637911935644326
-2.07524023311442 0.68443820369312
-1.93813671079914 0.712631142951018
-1.79846149605966 0.721956029020647
-1.65874258537246 0.713009486489247
-1.52114460014346 0.687054197192082
-1.38735623938149 0.645669259202292
-1.25859177375709 0.590565193154406
-1.13560406149249 0.523520331021764
-1.01866652683161 0.446380986840694
-0.907521274576475 0.361087666090319
-0.801306744157288 0.269712442533565
-0.698493950849601 0.17451575272567
-0.596876503289092 0.078038480398831
-0.493702780701583 -0.0167755260594921
-0.386087508481553 -0.106523096456693
-0.271779053858311 -0.187596645097289
-0.149981694592879 -0.256963304008137
-0.0215266503044326 -0.313119558886553
ID=Pseudomys bolami MEEC0 PM 67677

LM=111
0 0
0.114305505358068 -0.41181161164335
-2.8794628086372 0.217346416125066
-4.63689102950145 0.295142556517596
-10.3096726641599 -0.594257911324164
-11.7702985756487 0.0594912533594958
-11.7461603313558 0.426344881233303
-10.0449541473025 3.91319096267295
-5.20997744553435 3.08720414126592
-1.67641360760547 2.852709290712
-1.76592692333691 0.886936344574554
-9.9286361492826 3.78633120269239
-9.76727411434207 3.70292192476678
-9.60986509871876 3.61235970426178
-9.46339656260282 3.50509240558493
-9.33371028714846 3.3781005782403
-9.22642193666952 3.23171525177033
-9.14598476194618 3.06900858569843
-9.09466387725767 2.89487366834631
-9.07230477723122 2.71466685767454
-9.07697025023932 2.53309000485962
-9.10574585898092 2.35425455650688
-9.15583658927847 2.17968394106376
-9.22448372034353 2.01151879805188
-9.30932512116238 1.8508946602379
-9.40835403520441 1.69859098041355
-9.51987013964268 1.55516342926057
-9.64241769055627 1.42102537756396
-9.77472758572302 1.29649285535931
-9.91566783463825 1.18180538554917
-10.0642047107579 1.07712828295618
-10.2193721742369 0.982541428197138
-10.3802505149644 0.898013140772247
-10.545951388863 0.823356980172903
-10.7156087275739 0.758160999706986
-10.888371391084 0.701666999495925
-11.0633882059079 0.652544541521186
-11.2397502217525 0.60841610803663
-11.4162424931634 0.564707965303718
-11.59008034055 0.51140161892139
-5.38260598906252 3.14315239593375
-5.55423293039213 3.20208606261757
-5.72345558442411 3.26759796046472
-5.88990218697288 3.33987759867877
-6.05350734186985 3.41838474881831
-6.21441486941052 3.50228978631336
-6.37294311738022 3.59061431470384
-6.52955786765361 3.68229350662327
-6.68484471160936 3.77620709580133
-6.83947940610673 3.87119223848992
-6.99419631590681 3.96604395881515
-7.14975596779216 4.05950810325839
-7.30690921775991 4.15026990102918
-7.46635720817707 4.23694291439331
-7.62870657960959 4.31806361675779
-7.79441836723115 4.39209586066681
-7.96375468869747 4.45745082775439
-8.13672801051591 4.51252440657924
-8.31279529905204 4.55569483456376
-8.49179284418878 4.58560988710897
-8.67263503795194 4.60090253606569
-8.85413202289589 4.60043299900688
-9.0348237904439 4.58322155394104
-9.21297464001677 4.54838779373125
-9.38650456151265 4.49504816191989
-9.55280986154911 4.42218696829004
-9.70839746468287 4.32853676125469
-9.84821193931537 4.21257515312258
-9.96454674659431 4.07297195485917
-1.85579391249014 2.77028691749536
-2.05428490773733 2.75762661951121
-2.25222406869691 2.78100517321226
-2.44743956731235 2.8217381030686
-2.64105441562539 2.86963700826661
-2.83460147426211 2.91784442020512
-3.02934941253296 2.96093726702158
-3.22593711683931 2.99463724823884
-3.42420280725107 3.01642531208728
-3.62343466216716 3.0262422737785
-3.8229255872172 3.02636335418509
-4.02234069271375 3.02042200918118
-4.22168909054721 3.01239902931794
-4.42110292781505 3.00614014401605
-4.62061423610984 3.00540852379495
-4.81992548722423 3.01435875985683
-5.01795442983403 3.03858562762407
-2.76126840151149 0.285915816572238
-2.65974826378569 0.377534767813097
-2.56708978693003 0.478352197933689
-2.46738116786449 0.572065851423335
-2.35342499354536 0.647571489069868
-2.22762278693031 0.701251658396543
-2.0949244261037 0.734645940716524
-1.95899986168652 0.750761207891877
-1.82210651366087 0.752218476156403
-1.68565784599873 0.740911680663529
-1.55064096670582 0.718121910331204
-1.41784987059051 0.684691163905987
-1.28800812191726 0.641169819763443
-1.16182969980189 0.587936638959408
-1.04003568696437 0.525304424169558
-0.923329451112806 0.453623162858411
-0.812321598449963 0.373386358054836
-0.707390634461126 0.285338265276935
-0.608468981987328 0.190576259844001
-0.51475269302899 0.0906521254225942
-0.424346660441662 -0.0122860865723627
-0.333898147826096 -0.115195142379195
-0.238471766665547 -0.213516219581465
-0.13255473723329 -0.300468618105933
-0.0141910481360456 -0.367779875433355
ID=Pseudomys bolami MEEC0 PM 67679

LM=111
0 0
0.127326546147578 -0.201600377780421
-2.91070001859076 0.286863711976099
-5.3412732694935 0.403579777845154
-10.2611552187561 -0.8806752343661
-11.7015374487256 0.0125055086022893
-11.5590536361962 0.424801027438004
-10.3945452423021 3.66821745816722
-5.55537870907503 3.11874293218339
-1.69503469602037 2.82733161516927
-1.81743497614036 1.02770726613456
-10.2234805977251 3.69093887338826
-10.0537085772596 3.65809428635743
-9.89749181249723 3.58347942131608
-9.75937826290514 3.47884366071944
-9.64077552452843 3.35241830089917
-9.54196918794089 3.209928209035
-9.46288098175382 3.05558340990032
-9.40329060381783 2.89268836042305
-9.36288384259928 2.7239867221994
-9.34124788358551 2.55184956915912
-9.33785718600942 2.3783741023375
-9.35206550076507 2.2054317847374
-9.38310879395452 2.03469001164513
-9.43011887677755 1.86762148289054
-9.49214505262688 1.70551097736317
-9.5681806505562 1.54946329427956
-9.6571898389427 1.40041735738415
-9.7581333745068 1.25916313800153
-9.86998969364334 1.12636452611219
-9.9910822585316 1.0032344854151
-10.1217203821216 0.888978170909761
-10.2604440121067 0.784673320661977
-10.4064187550284 0.690768577836581
-10.5588626419944 0.607758195317861
-10.717039447477 0.536249947918953
-10.8802441137163 0.477077341597472
-11.0477726417657 0.431517741503487
-11.2188389721689 0.401818356311757
-11.3922299604376 0.392956873622595
-5.73176009685631 3.16941810832709
-5.9031499817503 3.23515774295567
-6.07025375399012 3.31118253857685
-6.23382269267229 3.39456467472491
-6.39463582186138 3.48315856223509
-6.55347904430917 3.5752451948851
-6.71112670913656 3.66936783068655
-6.86832700260872 3.76423772147867
-7.0257902180099 3.8586713522124
-7.18417912589616 3.95154482573741
-7.34409894440019 4.04175827014467
-7.50608649231525 4.12820767743248
-7.6705964931839 4.20976214453979
-7.83798459604404 4.28524626078826
-8.00848653107282 4.35342774298762
-8.1821926161893 4.4130106791726
-8.35901812509889 4.46263551608782
-8.53838709992136 4.50083665209752
-8.72022660511741 4.52627110700925
-8.90350360226593 4.5374283272326
-9.08707281858639 4.53287912997573
-9.26943587213334 4.51127806943162
-9.44871619782033 4.47143444540299
-9.6226481099624 4.41240513554292
-9.788595588664 4.33361291832565
-9.94362016300516 4.2349889510015
-10.0846248269025 4.11712309254322
-10.2085903296409 3.98138356213987
-10.3128913034941 3.82994435099761
-1.90990623852084 2.80139318250179
-2.12636237518538 2.80413388053396
-2.34129003989048 2.83050435745074
-2.55369267085184 2.87292179772594
-2.76445096489653 2.9230111369321
-2.97533486851287 2.97259925256912
-3.18791271151352 3.01429195869175
-3.40257083080841 3.04236434667186
-3.61883034053473 3.05418857765395
-3.83541179998125 3.05102772698228
-4.0516200451469 3.0375352957786
-4.26756123296076 3.02014686646038
-4.48370692025561 3.00556049715625
-4.70025498550774 2.99967721035241
-4.9167594366241 3.00682802546302
-5.13222057304709 3.02926140453092
-5.34552508675878 3.06710859160934
-2.77921316222244 0.321672261191604
-2.67120471958949 0.405553595540952
-2.57713293794043 0.505470338847196
-2.48083027332081 0.603217323768383
-2.37481652757348 0.690250615894099
-2.25764476078855 0.761516102801028
-2.13115711944331 0.814544961044386
-1.99838348833672 0.849036436848528
-1.86223231468971 0.866034527423618
-1.72500507803246 0.867114312681049
-1.58839513460344 0.853877755486791
-1.45364304067194 0.827736994264405
-1.32169447963151 0.789864395605555
-1.19331502369082 0.74121879753819
-1.06915973288826 0.682602504195281
-0.949800393066042 0.614731510367537
-0.835709827868151 0.53831620432757
-0.727191862692122 0.454156377212767
-0.624234251843098 0.363260571473239
-0.526245263511465 0.267010186956662
-0.431626288629179 0.167425221493413
-0.337759207713756 0.0682749225726139
-0.23831139136071 -0.0263724925179607
-0.127747449140947 -0.10766615058013
-0.00394814940245514 -0.166853916315471
ID=Pseudomys bolami MEEC0 PM 67680

LM=111
0 0
0.148395764930004 -0.227864535614406
-2.77638953542128 0.230195912205348
-4.96487217848994 0.33622185970098
-9.82366839252855 -0.86072583132837
-11.3072197291731 0.140438730646053
-11.1535535086547 0.40276676338326
-10.0042467876648 3.1692735636561
-5.2063192378359 3.0893990571576
-1.49358729528774 2.69828917672905
-1.76888977680663 0.9877339277919
-9.86816048256838 3.12123194779619
-9.73979954840028 3.05512825384268
-9.61995138840581 2.97458119100089
-9.50984138075571 2.88114856383505
-9.41100657963944 2.7758517149044
-9.32524679778563 2.65973202651343
-9.25437111686142 2.53393097444649
-9.20020121958591 2.40008406258146
-9.16422345782231 2.26024056868291
-9.14736650237517 2.11682112323193
-9.14982539268647 1.97242113128155
-9.17102826829553 1.82954693611216
-9.2097576708656 1.69037685400724
-9.26437022237531 1.55661840490321
-9.3330320656978 1.4294786390868
-9.41390837517674 1.30971864537708
-9.50528477580154 1.19774752309515
-9.6056280945082 1.09372049890438
-9.71360332964102 0.997624418178552
-9.82806658757683 0.909342650819016
-9.94804515302434 0.828702616131909
-10.0727139582891 0.755508274952176
-10.2013722737341 0.689562062850978
-10.333421370938 0.630679942224858
-10.4683464646997 0.578700139266179
-10.6056988885095 0.533487359678624
-10.7450802505363 0.494924896019616
-10.8850280346258 0.463085503528336
-11.0272245593295 0.436978401381332
-5.38263210143947 3.15080007720685
-5.55834208317505 3.21392855596327
-5.73200046927739 3.28249935155126
-5.90360278471933 3.35607119983885
-6.07341137284684 3.43369941107243
-6.24181037344461 3.51434408785846
-6.40925490948402 3.59695472275687
-6.57624352111879 3.68048414404897
-6.74329891198314 3.76388028996099
-6.91095168076217 3.84606889620081
-7.0797251690555 3.92593213279073
-7.25011716880264 4.00228430113586
-7.42257869870006 4.07384730502541
-7.5974838233907 4.13922614049486
-7.77509164019722 4.1968889526142
-7.95549413205742 4.24515459073186
-8.1385518503791 4.28219563049973
-8.32381647640294 4.30606488626983
-8.51007360861416 4.31475480026087
-8.69660790182076 4.3063536747771
-8.88133981210579 4.27907572039122
-9.06193416838394 4.23151701126072
-9.23560916813677 4.16280458076147
-9.39926446000511 4.07273775175728
-9.54965569002103 3.96187478251905
-9.68359690906811 3.83155425266599
-9.79817045180508 3.68385691442219
-9.89093677479578 3.52151170925263
-9.96013036858309 3.34774412804703
-1.70165852575583 2.68655025831576
-1.9097236913668 2.70035010366948
-2.11621503331974 2.72979242957441
-2.3213809697547 2.76751302766834
-2.52605076145683 2.8078853448071
-2.73109242131948 2.84633174987895
-2.93713031014435 2.87901208856534
-3.14436815443717 2.90293286085931
-3.35255000613502 2.91644863125299
-3.56115434590094 2.91992054134078
-3.76976614996327 2.9160556137695
-3.9781053947999 2.90956552204556
-4.18669288829613 2.90620798979177
-4.39522364367001 2.91171368409917
-4.60294672881997 2.93075792191341
-4.80849174959488 2.96629224989816
-5.0102263992624 3.01938132516023
-2.64932414790321 0.260265649390321
-2.56044857097288 0.359638230988725
-2.48369249648576 0.469384872644263
-2.39812406949106 0.572305889792641
-2.29799048745078 0.661041243078244
-2.18402026111874 0.731126638582006
-2.05979334659322 0.780905989247067
-1.9293414786852 0.810964516137732
-1.79598000180747 0.823012724300937
-1.66210889799339 0.819010332598705
-1.52940958064094 0.800742664578644
-1.39908951906287 0.769698941422385
-1.27206558818618 0.727089590557698
-1.14953879274032 0.674137286027191
-1.03123653935107 0.611340597207176
-0.918062248376134 0.539698947226407
-0.810315867700312 0.460112975187631
-0.707987933601154 0.373656147619486
-0.61054548401087 0.281711731759871
-0.516609854644954 0.186170601532189
-0.423545437300489 0.089768225883107
-0.327182297166815 -0.00333045712709141
-0.222509098776372 -0.0869339630307521
-0.106498417832745 -0.153886917577389
0.0191730781055786 -0.200328352328827
ID=Pseudomys bolami MEEC0 PM 67681

LM=111
0 0
0.123205358118255 -0.223219134968368
-2.66331349965366 0.48117745730313
-5.13486132068413 0.456633115323847
-10.1532334912054 -0.546499834692665
-11.1946330394913 0.179493723977187
-11.0994995304081 0.552346882082345
-9.78555014677884 4.0636029850087
-5.0722438998196 3.40341571036068
-1.50238072602723 2.98577345171084
-1.71555012209413 1.12078239918638
-9.63837339251843 3.99308620389514
-9.50321813189987 3.90149307558077
-9.38114006609562 3.79304552379417
-9.27358613094747 3.67015968448528
-9.18206065790292 3.53489413007943
-9.10789946927684 3.38946038566515
-9.05191910502149 3.23604060711395
-9.01447606149342 3.07706325907529
-8.99532762379506 2.91484695325513
-8.99373940018077 2.75149603181492
-9.0086288530367 2.5888015294173
-9.03872193631319 2.42820781900382
-9.08268659165249 2.27083157039016
-9.13922770977055 2.11751164529506
-9.20714437485869 1.9688693063364
-9.28535742889056 1.82536706889836
-9.37291735601685 1.6873594769453
-9.46900053872015 1.55513478983202
-9.57289930171121 1.42894890122799
-9.68400900201217 1.30905353046398
-9.80181516910743 1.19571965100158
-9.92587982443996 1.08926031524984
-10.0558283737984 0.990053341595528
-10.1913361687829 0.898566487912815
-10.3321114769118 0.815388127039481
-10.4778741220969 0.741262096357859
-10.6283201024266 0.677122123789626
-10.7830578838479 0.624081996308954
-10.9414704894984 0.583117038039821
-5.24496685555748 3.45049371334156
-5.41802296161315 3.49634532883414
-5.59036256740276 3.54480929366692
-5.76138755019466 3.59771905744493
-5.93075567269896 3.65571455779134
-6.09830211612958 3.71878375232139
-6.26399319601957 3.78658234095387
-6.427892079105 3.85861034096043
-6.59013279142789 3.93430323180165
-6.75090292198585 4.01307427086762
-6.91043357869556 4.09432860819128
-7.06899489288138 4.17745994274423
-7.22689807859416 4.26183569817381
-7.38450158021617 4.34677061758388
-7.54222303218395 4.43148708937193
-7.70055693962007 4.51505534308331
-7.86009762709681 4.59630034298797
-8.02156645610478 4.6736523515829
-8.18583099061135 4.74489792158434
-8.35387423131293 4.80675978794416
-8.52657780334191 4.85422050287488
-8.70349250139759 4.87965611706315
-8.88229327742039 4.87324428352474
-9.05511580638092 4.82696699916571
-9.21286772261749 4.74234122374525
-9.35208138585441 4.62962407997203
-9.47518307367718 4.4994496077627
-9.58634302400026 4.3589422345761
-9.68923033557252 4.21228493600012
-1.6870574079114 2.9158993665683
-1.88888807475554 2.92236733832175
-2.08892599461251 2.95170072077139
-2.28752395911229 2.98977516092798
-2.48559419971495 3.03056178410968
-2.68384783988163 3.07047680079746
-2.88277289883856 3.10692431999622
-3.08263045806061 3.13788668961216
-3.28344254416337 3.16195409530985
-3.48501502878435 3.17861905765467
-3.68703906375206 3.1886814733983
-3.88924340853897 3.1945300363448
-4.09146552767068 3.20008856956674
-4.2935017253994 3.21040618164175
-4.49473911732468 3.23104405343587
-4.69372859877427 3.26740522412074
-4.8879126031879 3.32406471838772
-2.56508868417824 0.564863368481055
-2.49182549938402 0.674405141370152
-2.40501053650669 0.773309226173376
-2.29995400595072 0.852546843681029
-2.18173399862587 0.910496978924459
-2.05582863470274 0.949207140428624
-1.92596961691586 0.971516882738832
-1.79444888242423 0.979866797988793
-1.66270242276183 0.976079387037571
-1.53170658987777 0.961437975268069
-1.40220794111751 0.936809558307444
-1.27485737695507 0.902748678751993
-1.15029304842438 0.859576946895328
-1.02919671830116 0.807447019924351
-0.912332282251804 0.746402232436691
-0.800565665556596 0.676444277621332
-0.694852429374294 0.597621679095736
-0.596162341226682 0.510149552106227
-0.505289572536407 0.414564175007356
-0.422472690387878 0.311900995825081
-0.347157315938941 0.204530530086243
-0.275269338659127 0.0939865447064881
-0.200255380703618 -0.0144492208783855
-0.111099039763075 -0.111440375171224
-0.000516350439173757 -0.182896970239216
ID=Pseudomys bolami MEEC0 PM 67682

LM=111
0 0
0.093149862886284 -0.354380845357855
-2.58028057923975 0.222443008629249
-4.45914559735054 0.324114345692844
-9.1463162618511 -0.58475781851407
-10.4783300925041 0.245950791975671
-10.3364016641108 0.54743887782473
-9.1363262484795 3.19177818897186
-4.81558329875382 2.91115326777022
-1.61851541456858 2.68577184344959
-1.74869027657855 0.89976286713716
-9.01037250210911 3.1258234761311
-8.87841347712137 3.07238442639505
-8.74657530903877 3.01864146731926
-8.61823359369011 2.95708433984557
-8.49754421787205 2.88172020379573
-8.39096072043366 2.78767369049987
-8.307149171112 2.67295107668564
-8.25391927201731 2.54123446683872
-8.23320971105217 2.40059292445664
-8.24100692621408 2.2585404015336
-8.27135774367379 2.11947300055682
-8.31909459840037 1.98532965319624
-8.38042511300441 1.85680356834065
-8.45269692548507 1.73407784652254
-8.53405950195718 1.6171676329097
-8.62320231396338 1.50606510361843
-8.71917617647447 1.40079726988041
-8.82127250339613 1.30144645077874
-8.92893990610654 1.20815140950578
-9.04172197414617 1.12109661359468
-9.15920733038698 1.04048815825085
-9.28098703382663 0.966511179772634
-9.40661664517892 0.899261479047125
-9.53558581160491 0.838641581993716
-9.66637946362361 0.784573285173942
-9.80006111630981 0.735385093767699
-9.93501971525027 0.689799644000454
-10.0703647253491 0.645362085197335
-10.2050259789244 0.598888861105324
-4.97221652628399 2.95036070439885
-5.12951475945583 2.98683317496191
-5.28662282444916 3.02411084133579
-5.44273999308248 3.06532089594389
-5.59706581105134 3.11278458679964
-5.74892434948582 3.16763120215884
-5.89799811496317 3.22966094879439
-6.04448451551981 3.29759096184996
-6.18904752942086 3.36953416389786
-6.33261913233956 3.44344082565866
-6.47618431118293 3.51736089351639
-6.62063133213202 3.58954313553003
-6.76667495982983 3.65844091499245
-6.91483028555953 3.72268056590839
-7.06541288292051 3.78102091908276
-7.21854911292725 3.83231466296953
-7.37418743110989 3.87547366121126
-7.53210552740887 3.90943706627448
-7.69163935556949 3.93310954078063
-7.85265052285232 3.94546803188337
-8.0141432429207 3.9453153391236
-8.17504584213984 3.93139325090355
-8.33392731819839 3.90232584199739
-8.48886715520689 3.85662624060665
-8.63728014852718 3.79276971070145
-8.77572551327987 3.70940193121874
-8.89981023827304 3.60577228820094
-9.00443056588676 3.48241766751686
-9.08411243422844 3.34302759746488
-1.77429503503576 2.59674088137773
-1.95370171867836 2.57421752666546
-2.13424756812722 2.59032665994021
-2.31181682859357 2.62740293600503
-2.48697497360892 2.67476297541949
-2.66141760217115 2.72474892056493
-2.83683471579701 2.77119069458296
-3.01425209719196 2.80924890275623
-3.19372620425841 2.83597150551224
-3.374584248924 2.85076506107845
-3.55600713830917 2.85514444099199
-3.73746586581955 2.85193062758302
-3.91880897639579 2.84452901492341
-4.10013490201087 2.83664800870113
-4.28158479140838 2.83248566339201
-4.46301282480382 2.8374078556107
-4.64315579751128 2.85939492366476
-2.47909204401352 0.286441144809907
-2.38986428197967 0.367020865763333
-2.29981746353049 0.446687225200881
-2.20323262420906 0.518232422769658
-2.09879283377758 0.577601290126463
-1.98737144144854 0.622592331081683
-1.87095472479844 0.652405848987448
-1.75169640917815 0.667344678101402
-1.63149355119295 0.668360073701492
-1.51183969760307 0.656685166585423
-1.3938414125394 0.633603947936669
-1.27828976135346 0.600337762889893
-1.16573319257635 0.558006707958536
-1.05653201662672 0.507630626565535
-0.950891519995424 0.45014807409051
-0.848876354671691 0.386442520263646
-0.750408935286796 0.317371565409259
-0.655253039523471 0.243798462554286
-0.56298458895575 0.166629566256666
-0.472948469008888 0.0868626795334724
-0.384204296412603 0.00565681945434017
-0.295469630523512 -0.0755638176870293
-0.205092976987277 -0.154959983158592
-0.111138468702292 -0.230100799199042
-0.0117289467150008 -0.297887873251236
ID=Pseudomys bolami MEEC0 PM 67686

LM=111
0 0
0.1395151326278 -0.29552491971352
-2.7238828641868 0.26656277667272
-4.6455948252764 0.29993831845592
-9.497841410172 -0.75660332309716
-10.837275512604 0.080873757547564
-10.7065314777756 0.31041989855952
-9.2557242517352 3.4667141890876
-5.194166814592 2.9489056016944
-1.5554090580352 2.7578098389032
-1.730340663264 0.97026186123008
-9.11000445425243 3.42835021785443
-8.9749960246288 3.36120240941794
-8.85482073513228 3.27008485753566
-8.75334257611397 3.15855527971706
-8.67339981123219 3.03065030725843
-8.61633263257887 2.89099337652236
-8.58182453108192 2.7440869624787
-8.56835474900813 2.59374805701566
-8.57380151865583 2.44287481906207
-8.59592145511187 2.29350827760587
-8.63262226723845 2.14702171803333
-8.6820735932575 2.00431857388386
-8.74272504355689 1.86599117597358
-8.81328206206511 1.7324336061663
-8.89266737359789 1.60391781762523
-8.97998144694073 1.48064280433736
-9.07446695121178 1.36276573965511
-9.17547800706412 1.25042148059086
-9.28245456875646 1.1437331599383
-9.39490084797831 1.04281628444274
-9.51236603813954 0.947777489596029
-9.63442726598943 0.858706096314565
-9.76067244809761 0.775656739864527
-9.89068213048967 0.698616371821454
-10.0240058060547 0.627443772237926
-10.1601270507422 0.561752099132062
-10.2983932606034 0.500667009437208
-10.4378388932012 0.442268690443115
-10.5754632195679 0.382632354380338
-5.34234723012408 3.010326823916
-5.4905285841341 3.07175363674406
-5.63577249290403 3.13979819307537
-5.77639360905959 3.21693590751589
-5.91185188246764 3.30283323302191
-6.04273573383683 3.39557234393253
-6.17042392056838 3.49267787020373
-6.29662891708176 3.59170890283431
-6.42304735060139 3.69046784517153
-6.55116612334325 3.78701032129219
-6.6821764108227 3.87959319519527
-6.81694348562192 3.96662465497977
-6.95600244581934 4.04663626527103
-7.09956737011097 4.11827687709722
-7.24755123492951 4.1803211804563
-7.39935197373376 4.23161050536007
-7.55477232843186 4.27135103461933
-7.71285454511166 4.29868818099144
-7.87265640098376 4.31295893695511
-8.03310386914813 4.31359417035798
-8.19299489584521 4.3000753592351
-8.35097639175805 4.27188672219147
-8.50548770043144 4.22847034362849
-8.65466173181638 4.1691961465196
-8.79617686245307 4.0933679675485
-8.92705942775595 4.00030770658544
-9.04347440535943 3.88959239050969
-9.14064286034246 3.76154269656848
-9.21263860378991 3.61942235248463
-1.73863611804408 2.6717369115184
-1.94289487784877 2.65993595060305
-2.14676618915669 2.6814884193867
-2.34866140373689 2.71755082993862
-2.54964416613833 2.75849951123228
-2.75088034742126 2.79820243891523
-2.95314465829609 2.83227345038814
-3.15667246843492 2.85772883880414
-3.36121113952855 2.87313749524794
-3.56626261552767 2.87873796291368
-3.77138649204826 2.87624421074511
-3.9763849880144 2.86841044020262
-4.18130509532533 2.85862459734525
-4.38630918835274 2.8507375309695
-4.59145802323481 2.84920239086438
-4.796345426585 2.85956259012899
-4.99930199353317 2.88936804373274
-2.60516285955028 0.310774388295845
-2.49982597657752 0.381652648240019
-2.4012294737494 0.46189120009945
-2.30019942717023 0.539014042339974
-2.19228463018998 0.606001317505067
-2.0769065136866 0.659163945907307
-1.9556148335103 0.696959987536335
-1.83053299813308 0.719288468412143
-1.70367899854712 0.72677811829619
-1.57675411606854 0.720322018003335
-1.45115450823382 0.70084335246655
-1.32803980946545 0.669218408494213
-1.20838731579047 0.626286440197429
-1.09300807395037 0.57290194705068
-0.982516578637632 0.510003001963208
-0.877255198251456 0.438679091133939
-0.7771810551937 0.360228430381938
-0.681729589681236 0.276202371238084
-0.589682102360349 0.188451383340731
-0.49908053812789 0.0992025523287466
-0.407273756839346 0.0111898514620678
-0.31126231166115 -0.0722243012274684
-0.20851694745992 -0.147214389881134
-0.0980469417866388 -0.210335992359085
0.0192163731998369 -0.259794746289318
ID=Pseudomys bolami MEEC0 PM 67690

LM=111
0 0
0.069712318692688 -0.31693288001837
-2.9325435331878 0.290844565584566
-5.0734002188506 0.45678792173014
-10.041425210054 -0.5473708048949
-11.160264455311 0.208868087916992
-11.098244823324 0.405256748180298
-9.724653721076 3.5261203087376
-5.21180298307396 2.92388344355212
-1.71279298286964 2.80194038857222
-1.94527493222636 1.08947030872078
-9.60353049247691 3.42058802773407
-9.46028229962437 3.34651906701592
-9.31259649085095 3.28138489208975
-9.1696363562133 3.2067198676985
-9.04028337104116 3.1105901427867
-8.93483016411056 2.98884336295756
-8.86053546418061 2.84589020941156
-8.81810752833886 2.69035875795313
-8.80373312973657 2.52969240594022
-8.8126133201787 2.36856840322556
-8.84064614971526 2.20961606302016
-8.88471427055741 2.05431901687926
-8.94251884921019 1.90357764923671
-9.01235703695174 1.75800689759604
-9.09294213682444 1.61808747459265
-9.18327381406376 1.48424246346661
-9.28254606659018 1.35687650610552
-9.39008158095952 1.23639432689521
-9.50528345716776 1.12320777949734
-9.62759914117782 1.01773485888406
-9.75649218817239 0.920393247966695
-9.89059480034746 0.832094037108005
-10.0308847059652 0.7521849921345
-10.1760420911258 0.681488149030968
-10.3254276449221 0.62021126656697
-10.4783552900655 0.568377555283271
-10.6340849800216 0.525651317247187
-10.791792876136 0.490845906229809
-10.9503361580778 0.45987766606656
-5.37929248173759 2.97203335976804
-5.54556141488719 3.02421776336341
-5.70949475478411 3.08330981875807
-5.87016856007467 3.15075662480972
-6.0270300095163 3.22665701354451
-6.18004925254518 3.31004714357309
-6.32972090197986 3.39932022813297
-6.47692520440546 3.49261497309416
-6.6227412315623 3.5880696057655
-6.76828672876478 3.68393764201001
-6.91461148087943 3.77861245727071
-7.06263687681167 3.87060720713264
-7.21312505857662 3.95851985862554
-7.36666408976077 4.04099842325538
-7.52365837202812 4.11671109091588
-7.68432025136636 4.18432311986869
-7.84865875604152 4.24247903720076
-8.01621214547082 4.28972735539523
-8.18693599967058 4.32475962398379
-8.3599203534311 4.3460348312475
-8.53411487842865 4.35201035704463
-8.70808187477127 4.34108582862747
-8.8799008784122 4.31162387433087
-9.04704416242109 4.2620151783901
-9.20623594114669 4.1908315900952
-9.35335559781841 4.09712734439471
-9.4835238452039 3.98092812126904
-9.5915815945366 3.84382459799608
-9.67250762402812 3.69070000102472
-1.88194624711698 2.70419140078004
-2.07741131303159 2.68083676980818
-2.27402084033748 2.69860594942764
-2.46809239428488 2.73551824003148
-2.66079697527667 2.77917393103603
-2.85383581904952 2.82134611251801
-3.04833776655301 2.85611914693065
-3.24449045690357 2.87986444931007
-3.44173373487342 2.89163742580188
-3.63933865296439 2.892920496715
-3.83686006764268 2.88664074328109
-4.0342113039574 2.87617987383774
-4.23151801689682 2.86485630261507
-4.42894599738753 2.85586070163641
-4.62655091345459 2.85248818764006
-4.82409037981391 2.85862298815321
-5.02060198919487 2.87964394826696
-2.81366672072422 0.359405831389436
-2.71222707588936 0.452120769574782
-2.61957552025026 0.553845041075871
-2.52187197587442 0.650650254213388
-2.4113487380337 0.732269174398712
-2.28806490702658 0.79298666856266
-2.15624182737963 0.831991274099284
-2.02010512140598 0.851451496301545
-1.88257835877021 0.85419158052914
-1.74548834275717 0.842641786825613
-1.6100094650175 0.818630973727334
-1.47697753879751 0.783468500976416
-1.34706981854011 0.738079214652451
-1.22090061068677 0.683128605719541
-1.09906180537618 0.6191323417275
-0.982119974222399 0.54655949142748
-0.870564098448139 0.465938887484492
-0.76468980017097 0.37797654497565
-0.664396867036536 0.28368676976436
-0.568884700231765 0.184544369811128
-0.47625957175639 0.0826880254409966
-0.383168479373934 -0.0187513006559474
-0.284876561409046 -0.115167502429297
-0.176706782102912 -0.200382085038431
-0.0569905237398181 -0.268528653021164
ID=Pseudomys bolami MEEC0 PM 67698

LM=111
0 0
0.07679892419496 -0.2547853057761
-2.93612802912 0.3824019225939
-5.323614064923 0.3985282224825
-10.337518650525 -0.541595265684
-11.558262851916 0.3148608012165
-11.55527698941 0.5383391555916
-9.936476977614 3.80505595668
-5.611647496356 3.343615111815
-1.800917382759 3.07837769943
-1.855468099254 1.1607936724296
-9.85962349323785 3.65965664267883
-9.72029370552724 3.5666096502523
-9.57277952664764 3.48623050028023
-9.43288464419915 3.39342547495547
-9.31059872978053 3.27856950127892
-9.21429741535551 3.1412273287524
-9.14815001312252 2.98701769617557
-9.1114816383568 2.82319074731242
-9.1009456228644 2.65557343410071
-9.11271008869041 2.48799119598919
-9.14345464893923 2.32280234073869
-9.19057586935469 2.1614969822581
-9.2521001354952 2.00509988811914
-9.32623260945645 1.85496145993331
-9.41235013899468 1.71070228696537
-9.50931994139317 1.57349401148486
-9.61638707935718 1.44400255122941
-9.7328776363925 1.32290959134067
-9.85813956065519 1.2109044600987
-9.99149360306339 1.10865627034976
-10.13219424572 1.01676578207331
-10.279403825085 0.935694501188798
-10.432186220407 0.865667594237526
-10.5895213152625 0.806547568720066
-10.7503427081958 0.757662556513701
-10.9135854270431 0.717545885439353
-11.0782086655219 0.683458512786922
-11.2430465645444 0.650336564156404
-11.4058031218443 0.60817755265587
-5.76728296055901 3.40737156703473
-5.92414058077752 3.46807568879595
-6.08078694442833 3.5293204390874
-6.23590620333303 3.59432238595057
-6.38847136983899 3.66510413627885
-6.53802060728917 3.74205870340508
-6.6848007015217 3.824182562546
-6.82962316320688 3.90971937484023
-6.97356008125401 3.99674128202974
-7.11768109976479 4.0834581138088
-7.26290913883392 4.16830793332227
-7.40997085234282 4.24994026462862
-7.55939736452072 4.32716458411522
-7.71154300243147 4.39889478901581
-7.86660593935351 4.46409895051575
-8.0246425295706 4.52175432070235
-8.18557325684009 4.57080575606717
-8.34917504101408 4.61012367912607
-8.51476692126651 4.63842095846881
-8.68221852337034 4.65437894454715
-8.85042696005008 4.6563368545892
-9.018084109494 4.64242813133205
-9.18328649274938 4.61053628314487
-9.34328426614666 4.55839118186239
-9.49421377507869 4.48387455968214
-9.6309945422603 4.3856708404433
-9.747770920245 4.26424469066783
-9.83861367589387 4.12380919261027
-9.9017888468594 3.96781054844549
-1.99999162072975 3.0108330889262
-2.21346135503225 3.01563076116345
-2.42542493972768 3.04337858100202
-2.63629565093669 3.07870406749034
-2.84715310788351 3.11414972848331
-3.0587064189535 3.14517705993635
-3.27116971615031 3.16921252269446
-3.48436707263796 3.18557810392653
-3.69797892392169 3.1952869253243
-3.9117550632955 3.20045352049229
-4.12557356298251 3.20359616841012
-4.33938631440829 3.20715137863286
-4.55314079351737 3.21327385973376
-4.76672209770884 3.22383268736541
-4.97991434418486 3.24050236949868
-5.19236414410573 3.26489132459162
-5.4035257833121 3.29868962303355
-2.81761643235733 0.457150383049467
-2.71325643794475 0.551467623833805
-2.6084867127965 0.645344475013484
-2.49676308646399 0.73077798486364
-2.37663438187546 0.803805442304319
-2.24887379902127 0.862544680413197
-2.11523153663009 0.90631196898896
-1.97758638334512 0.935174878057643
-1.8376711821752 0.94953582764219
-1.69701121175758 0.949868321176781
-1.5569724768378 0.936568512646166
-1.41884947915146 0.909888514692365
-1.28396202051776 0.869926235997972
-1.15374539621355 0.816663414229574
-1.02981371815626 0.75005983290593
-0.913954447237486 0.670223170636093
-0.807967864219834 0.577664442987748
-0.713228690578395 0.473600326400044
-0.629872728734832 0.360184325660519
-0.555641916790484 0.24056384324886
-0.484576706660062 0.119013165595319
-0.406203338172469 0.00206237105252951
-0.308714309833616 -0.0994531365539895
-0.190756493388033 -0.174359016359281
-0.059062143062317 -0.22396814631546
ID=Pseudomys bolami MEEC0 PM 67703

LM=111
0 0
0.083125660440668 -0.28998886930675
-2.71814227188027 0.2012692908041
-4.7028653488543 0.152042826304082
-9.3706006312987 -0.641286969343061
-10.5485124923317 0.103431748887277
-10.4343961738408 0.447961289203719
-8.9809281069769 3.19424104332969
-5.1127879494927 2.78493369735812
-1.72997586497449 2.63227554416009
-1.82138060696732 0.90106880871635
-8.84271416782308 3.17125687663366
-8.72317511345888 3.09560094792978
-8.6234896929869 2.99482209413251
-8.5412255872392 2.87927773224488
-8.4748230274524 2.75390118469883
-8.42343663491034 2.62163633240787
-8.38664527982056 2.4845780258789
-8.36426109830301 2.34443286519028
-8.35620105527655 2.20273069861858
-8.36239198436236 2.06092513584913
-8.3826955541061 1.92043442586965
-8.416849515421 1.78264364189599
-8.46442677081127 1.64888150861671
-8.52481575239555 1.52038087076107
-8.5972238940194 1.39823420079501
-8.6807029773162 1.28335348376822
-8.77419096469633 1.17644273366647
-8.87656244324099 1.07798704421652
-8.98667873779234 0.98825830414462
-9.10343144041032 0.907332967110092
-9.22503443310011 0.835519638619365
-9.3519056354336 0.771756217314698
-9.48253699769396 0.716082189549234
-9.61615751143897 0.668000269796793
-9.7520856055076 0.626863826241965
-9.88971576724823 0.591801388011987
-10.0284888297258 0.561516337912476
-10.1677993634147 0.533712129767002
-10.3065060827927 0.502950896125038
-5.25915021483876 2.81490414200927
-5.4020491628583 2.85861830058135
-5.54147443561128 2.91244419770554
-5.67771513018453 2.9739134732941
-5.81118727815561 3.04119891811219
-5.94235998406522 3.11287364848845
-6.07172190368043 3.18777320627978
-6.19976730012516 3.2649055855361
-6.32699205926345 3.3433864119108
-6.45389514285733 3.42238782379272
-6.58098248484689 3.5010937256753
-6.70877170145144 3.57865629759318
-6.83779604768545 3.65414936651057
-6.96860388101715 3.72651354457589
-7.10175032488224 3.79448962781932
-7.2377707768093 3.85653616196428
-7.37712094035453 3.91073347295517
-7.51982231285036 3.95462974555419
-7.66607906360401 3.98545991452092
-7.81485042963204 3.99992800183236
-7.96424985679415 3.99493025320376
-8.111376150576 3.96836822948347
-8.25288190508399 3.92001661404863
-8.38594233378052 3.85169675098633
-8.50895406638459 3.7665529892522
-8.62156047326748 3.6680333525093
-8.72424503566946 3.55920302094548
-8.81789131532369 3.44250539313994
-8.9034896512646 3.31978814690022
-1.90027935687035 2.55754363102511
-2.09056808664042 2.56827220606823
-2.27756973469024 2.60708135078994
-2.4622139033583 2.65611819682569
-2.64620785608673 2.70759623327535
-2.83092445780171 2.75643326626709
-3.01734030965303 2.79831358639045
-3.20585922010835 2.82937045229866
-3.39611152680281 2.84697579585019
-3.58715019243089 2.85110965841764
-3.77814804749103 2.84475292604175
-3.96886219739341 2.83242572153792
-4.15944803280298 2.81827685957092
-4.35010344653693 2.80518178797169
-4.54091925653163 2.79477716612833
-4.73188762838013 2.78782610430391
-4.92295099657649 2.78456573076073
-2.6137811425016 0.271857786153052
-2.51915857261004 0.355340576085259
-2.42526420015861 0.439664715752402
-2.32612069816765 0.517702050037859
-2.21941989792891 0.585004958433395
-2.10538755041082 0.638968912440201
-1.98564859293584 0.678476264900602
-1.86201356525264 0.703561211070196
-1.73634692044022 0.714796147357957
-1.61017963495281 0.71299996227319
-1.48476852965103 0.698998442398476
-1.36116641949572 0.673528489592066
-1.24029512901291 0.637220472095913
-1.12299666782344 0.590626282262595
-1.01005213643105 0.534276447379007
-0.902157750597925 0.468759454921262
-0.799841734555771 0.394818863614436
-0.703304518188059 0.313463610263906
-0.612167375093493 0.226087365727868
-0.525134989422276 0.134608620373476
-0.439635648149725 0.0416859935206564
-0.351675586772876 -0.0489131648982814
-0.256559672089336 -0.131968766506061
-0.151193135700775 -0.201599922269699
-0.0363107935324889 -0.254181793950094
ID=Pseudomys bolami MEEC0 PM 67707

LM=111
0 0
0.215446799497705 -0.272006039212751
-2.6392614955808 0.18665570407104
-4.84645316093064 0.34431594329651
-9.8518447040539 -0.82691081961448
-11.2474161918809 0.0536951221160388
-11.2291599183997 0.538949091467265
-9.80374442923803 3.7625787042022
-4.5983289106511 3.1177649798455
-1.28741353766788 2.81210973722541
-1.6500370742819 0.9620697977671
-9.66011811634722 3.66053975373122
-9.49797678969771 3.58706728728957
-9.33721371520254 3.51074245919689
-9.18293695963095 3.42207812110703
-9.0401163572905 3.31602695033485
-8.91470732377262 3.18993532739402
-8.81315818016834 3.04398129121246
-8.74069096852997 2.88160708153185
-8.69948377772879 2.70859035572138
-8.68835700871265 2.53102106409906
-8.7040285910084 2.3537385614123
-8.74261791604432 2.17995465113726
-8.80054548801846 2.0115939293829
-8.87484523366884 1.84976572559794
-8.96317103475234 1.69512645841565
-9.06369733552779 1.54810954071033
-9.17500405193963 1.40906105092994
-9.29597534027376 1.27831882381156
-9.4257173943051 1.156259386275
-9.56349214044573 1.04332692522942
-9.70776940415813 0.940641507120017
-9.85961733200958 0.847636544937048
-10.0176799353656 0.765622354180302
-10.1813308827618 0.695399838179341
-10.3498520002718 0.637810082934282
-10.5223881020581 0.593640555456835
-10.6979200745162 0.563421783000315
-10.8752931076063 0.546958339631309
-11.0533999638821 0.542013658717388
-4.78067319086003 3.19318781467733
-4.96372431898129 3.26689906873522
-5.14583629401737 3.34289545339309
-5.32634473658808 3.42262304490298
-5.50493784748402 3.50655358446277
-5.68151781841522 3.59464306482799
-5.85616387140462 3.68651022142741
-6.02912102096657 3.78152185956352
-6.20079236018035 3.87883993743751
-6.37172657656358 3.97744836638625
-6.54259812011577 4.07616601596091
-6.71417770261299 4.17364801308663
-6.88729244664523 4.26837813462604
-7.06277254835169 4.35865565185188
-7.24138178318527 4.44258337573529
-7.42372987831597 4.51806717883769
-7.61016756024007 4.5828403251955
-7.80067281412442 4.6345271792457
-7.99474608999717 4.67075555981469
-8.19092142789362 4.68929436975567
-8.38826184402346 4.68836163564744
-8.584411226073 4.66655302033459
-8.77694537668386 4.62309188420598
-8.9632399226922 4.5578039958247
-9.14060146211852 4.47107038829313
-9.30636273917428 4.3637557539466
-9.45795066505366 4.23714740562776
-9.59295064078357 4.09292225402942
-9.70919476761414 3.93313293801587
-1.47214999025902 2.80069173228855
-1.65720893963848 2.80632347575739
-1.84160811445358 2.82321388632787
-2.02521949990576 2.84729687505829
-2.20823270932048 2.8756120813753
-2.39093684929961 2.90587896775429
-2.57362893023011 2.93623149583943
-2.75656910691593 2.96506117354871
-2.93995178008101 2.99093929440933
-3.12388109682709 3.012613111166
-3.30835193780808 3.02909264949574
-3.49324957327875 3.03986382702867
-3.6783898292126 3.04526994437689
-3.86361019021224 3.04707025249535
-4.04883695160118 3.04905166310134
-4.23389488715402 3.05722926062375
-4.41758102421858 3.07857188174907
-2.51545447566169 0.228766587069484
-2.41366952851507 0.311950679910915
-2.3242966421244 0.408765533106311
-2.23379940136771 0.504552621292292
-2.13529279744139 0.592017453748217
-2.02662416052136 0.666435794566958
-1.90856553181151 0.724819957714213
-1.78339291262335 0.765835316935008
-1.65378670424872 0.789462289093914
-1.52220936517522 0.796457955211952
-1.39070672241391 0.787887337875524
-1.2609397793771 0.764842211805044
-1.13428775343344 0.728325709094648
-1.01194158305933 0.679244687450544
-0.894951900091877 0.618464758057195
-0.784213914268362 0.546901798103917
-0.680371600922343 0.465633485985978
-0.583622373613453 0.376016542367452
-0.493409711085704 0.279801581939919
-0.408011875605854 0.179269366648444
-0.324585122632963 0.0780721930039745
-0.237106247856282 -0.0205640589378702
-0.140169387443935 -0.109872175150128
-0.0305073996826577 -0.182968219316195
0.0899806542466319 -0.236466032980869
ID=Pseudomys bolami MEEC0 PM 67709

LM=111
0 0
0.120170924928788 -0.31005421643173
-2.83645246913532 0.165879793119083
-4.9549949143767 0.390542787548298
-10.3074261301179 -0.397437391259595
-11.2568434353288 0.322924170001365
-11.2099597813255 0.486301454992818
-9.5743990190574 3.71784191330106
-5.22648996233139 2.97281287745442
-1.57115934550242 2.75775150762373
-1.89112142283449 0.83261639646558
-9.43668682623407 3.62969505956969
-9.29466046332209 3.54796872080859
-9.16032959247082 3.45423768112312
-9.03958243241015 3.34361889052128
-8.93790294748283 3.21536954655282
-8.85973835262888 3.07153922979571
-8.80762210126653 2.9163344171134
-8.78163717670665 2.75464708273602
-8.77998363289195 2.59085005907655
-8.79993628524219 2.42822695741295
-8.83861544190027 2.26898569295468
-8.89339360164949 2.11451786407946
-8.96203257917352 1.96567238302976
-9.04268320813085 1.82296312408903
-9.13383265641384 1.68670762161423
-9.2342413993945 1.55711312972124
-9.3428847580487 1.43432977064107
-9.45890486582174 1.31848150360892
-9.58157141519244 1.20968513259146
-9.71025120580915 1.10806045610906
-9.84438281410758 1.01373615556916
-9.98345746362039 0.926850490733608
-10.1270014550308 0.847549422936847
-10.2745620454434 0.775978333994679
-10.4256926813211 0.712264409783346
-10.5799379397362 0.656475381236919
-10.736811346649 0.608516613049127
-10.8957485869519 0.567821818703245
-11.0545804330499 0.532367230533406
-5.38433178931034 3.02780021840791
-5.54051755765016 3.08731828937559
-5.6945722819722 3.15215174618325
-5.84628727375398 3.2222887284967
-5.99562220191553 3.29736464657743
-6.14267158562274 3.37682880026373
-6.28764514069674 3.46002403729098
-6.43085147223452 3.54622920385751
-6.57268292013039 3.63468049059303
-6.7136027289233 3.72457868890036
-6.85413364099338 3.81508450212999
-6.99484893817162 3.90530384809563
-7.1363648312419 3.99426311732787
-7.27933190702726 4.0808732295948
-7.42442311608841 4.16388138430484
-7.57231171986639 4.24180822353765
-7.72362972161664 4.31287042457664
-7.87889045950165 4.37489415410422
-8.03835148469746 4.42524008614123
-8.20146415532212 4.46073972049256
-8.36770686990382 4.47810322075499
-8.53481670561307 4.47402518155134
-8.69967002862525 4.44620258172061
-8.85856572321216 4.39409351879776
-9.00812489133576 4.31919620977243
-9.14606865096364 4.22453006175216
-9.27143490622836 4.11370488264151
-9.38430337153564 3.99015527091975
-9.48536830259057 3.85677029615111
-1.75726483777663 2.67818197365768
-1.96284200813507 2.6828301128417
-2.16560851884052 2.71963935123282
-2.3658493081242 2.76865614444501
-2.56532485137987 2.82076420397775
-2.76543387256039 2.87039665843615
-2.96704700798135 2.91351302127071
-3.17045862387707 2.94714404287119
-3.37541729744463 2.96954455665201
-3.5813186832435 2.98047310816566
-3.78752403526769 2.98122082669258
-3.99362806515097 2.97426893495363
-4.1995400450976 2.96277708675876
-4.4053957369401 2.95019153846935
-4.61139597939223 2.9401323235433
-4.8176159056573 2.93662222967794
-5.02370316972418 2.94483215199991
-2.71330780267526 0.21249272287696
-2.6112600994029 0.29663573720226
-2.51870974655983 0.391479882028235
-2.42156147594112 0.481565737186929
-2.31436571950113 0.559350383104047
-2.19725645707606 0.621207467339346
-2.07267631226526 0.666222092540886
-1.94337412304433 0.695104424237053
-1.81161773761926 0.70921769881435
-1.67909341932403 0.70999717579959
-1.54703609264567 0.698705191234315
-1.41638215611865 0.676370199977502
-1.28788690335706 0.643804387916414
-1.16220262714336 0.601649386426555
-1.03992343489412 0.550430906598647
-0.921602217311259 0.49061803991402
-0.807737817555459 0.422688401968115
-0.698725576659832 0.347203072039926
-0.59475640199944 0.26489626187405
-0.495642628523433 0.176788743052992
-0.400543245226063 0.0843489047914867
-0.307563800195423 -0.0102368374680311
-0.213286908113355 -0.103542203203091
-0.112689157805347 -0.190005834847659
-0.00177584585126036 -0.261077364585768
ID=Pseudomys bolami MEEC0 PM 67711

LM=111
0 0
0.059866851083184 -0.250507029205872
-3.26831179155312 0.388478018586912
-5.2343370165984 0.543616279677648
-10.7650416613584 -0.607519593582768
-11.8091857727136 0.055149565270128
-11.6702424618182 0.502521717563712
-10.185000385992 3.75089407445568
-5.44550046613632 3.16025017008864
-1.67320800091296 2.90312891943312
-1.94657231701392 1.1529840218808
-10.02245221769 3.72877621829663
-9.8734207915112 3.65854937023715
-9.74311874711221 3.55755566326308
-9.6337380730954 3.43409104601984
-9.54625195332813 3.29419807123304
-9.48057459996725 3.14279254069558
-9.43584391420067 2.98389819915271
-9.41072812418305 2.82072139427797
-9.40369267427865 2.65575012591847
-9.41318719157667 2.49088332487603
-9.43775478431699 2.32756544499951
-9.4760837019015 2.16690602860543
-9.52702283271103 2.00977721766561
-9.58957695758866 1.85688994562909
-9.66289238627352 1.70885127818381
-9.74623833827271 1.56620860968311
-9.8389877495188 1.42948290680584
-9.94059776796272 1.29919595954629
-10.050591105062 1.17589221422614
-10.1685370217584 1.06015817358822
-10.2940317636976 0.952639599488146
-10.4266768150943 0.854057697707156
-10.5660541532986 0.765223718449742
-10.7116964393745 0.687051565258322
-10.8619726225787 0.620988310788534
-11.0182024559931 0.567266016938139
-11.1785781574745 0.52756219938121
-11.3419887682961 0.503114769858463
-11.5070360297855 0.494947287371085
-5.61407555833585 3.23280766168658
-5.78377140719702 3.30276042190705
-5.9518564069733 3.37648589137268
-6.11733277366163 3.4558897192282
-6.27987684664811 3.5411396972572
-6.43960936192582 3.63155494262701
-6.59698678080756 3.72601628830915
-6.75270731877999 3.823189118901
-6.90762130425287 3.92164456176956
-7.06265127105537 4.01991782990215
-7.21872334541111 4.11652775541065
-7.37670966942 4.20997628395214
-7.53737773556742 4.29874061776676
-7.70134325426751 4.38126727776182
-7.86902609505481 4.45597498074826
-8.04060869010187 4.52126906108443
-8.21600164945587 4.57556861672735
-8.39455252711627 4.6172904773273
-8.57598868623718 4.64510351557875
-8.75912407602052 4.65763932888292
-8.94265679119931 4.65371170527802
-9.12498747192772 4.63225767350313
-9.3041942089234 4.59230802529988
-9.47796308563816 4.53294966336342
-9.6434516019367 4.45330686236512
-9.79707499517507 4.35259237439102
-9.93423736163347 4.23032174983444
-10.049142539826 4.08683121931938
-10.1345097971077 3.92554965343639
-1.88103303437266 2.87108532663324
-2.09166362644186 2.88170227699057
-2.30048274203241 2.91214342524006
-2.50783037589069 2.95156326133025
-2.71464794544421 2.99373681475088
-2.92177162360187 3.03440781859867
-3.12964309752058 3.07034875598028
-3.33870597207403 3.09922810874813
-3.54876789386525 3.11961883405775
-3.75949983849103 3.13127644439814
-3.97052530078784 3.13517371871302
-4.18158559134743 3.1332890418101
-4.39259856469734 3.12822298690219
-4.60360605229202 3.12283782307634
-4.81466474586136 3.12006240712835
-5.02572165549155 3.12291723235887
-5.23646039969048 3.13481040963347
-3.12563764409695 0.437419044140305
-2.99663572059416 0.516160743224071
-2.87620050702252 0.607719753994012
-2.75667826702171 0.700496012701637
-2.63273401196345 0.787243869683736
-2.50181168819828 0.862847426503427
-2.3633814920107 0.923721431683347
-2.21864586883645 0.967537033093952
-2.0696272427487 0.993316950956548
-1.91858358471927 1.00116766634539
-1.76760315602784 0.991902375161764
-1.61843985521085 0.966681177149225
-1.47250681984875 0.926760018373593
-1.33093650130175 0.873357020496006
-1.19464817812732 0.807606892406787
-1.06439274705947 0.730571499238955
-0.940759176502716 0.643284711672386
-0.824129832857851 0.546821245342219
-0.714563132349868 0.442387836096641
-0.611568884830913 0.331449783705721
-0.513714025469009 0.215934784998771
-0.41797560077455 0.0986420296361112
-0.318871508353112 -0.0158296899060091
-0.208391881557687 -0.119341865533582
-0.0812866653582425 -0.199681672150679
ID=Pseudomys bolami MEEC0 PM 67716

LM=111
0 0
0.058376725857414 -0.261592854394995
-2.9346905896842 0.23061958581615
-5.294853628506 0.3428057535072
-10.5464494564802 -0.920483571355725
-11.8724729982915 -0.21040825986525
-11.8357248329564 0.331046382151335
-10.2851710605075 3.555153438873
-5.84864496168225 3.1646801832081
-1.7972368785129 2.9035072544223
-1.90858321942755 1.09220126094053
-10.2138834235224 3.40372751893981
-10.0669810028445 3.30539647478265
-9.91360414905674 3.21707926535155
-9.76284107262969 3.1243944480628
-9.61937494303412 3.02082105458314
-9.48816406250313 2.90216035229536
-9.37541173767323 2.76589816749853
-9.28827504833368 2.61203534864609
-9.2330527635625 2.44405944598239
-9.21260376188481 2.26837730149775
-9.22527622862706 2.09246562966225
-9.26667723756852 1.92048241028738
-9.33166873523122 1.75590265089847
-9.41568308912596 1.60013209909002
-9.51509203160713 1.4536769135647
-9.62713314299933 1.31662218622941
-9.74972109973402 1.18889673800944
-9.88126880225588 1.07040427814033
-10.0205453619854 0.961085984206552
-10.1665714397183 0.860946633265582
-10.3185414469897 0.770063095636684
-10.4757640848344 0.688581815536982
-10.6376150922445 0.616705391763407
-10.8034980500981 0.554662343325611
-10.9728088721637 0.502644341457669
-11.1449052293786 0.460668320195154
-11.3190833406085 0.428247020262321
-11.4945577261962 0.403474651682127
-11.670246109109 0.379758313866526
-6.01316742212826 3.20788469364346
-6.17646016984558 3.25550836742664
-6.33806010532953 3.30859450477656
-6.49792193501666 3.36671237719681
-6.65619663359169 3.42902979912906
-6.81314500182702 3.49462089961582
-6.96908535283026 3.56257689266855
-7.12435888205449 3.63204470611779
-7.27930768675021 3.7022346620362
-7.43426139933189 3.7724139070503
-7.58953028223915 3.84189354946721
-7.74540128158914 3.91001231865959
-7.90213724052852 3.97611880059522
-8.05997582649853 4.03955126019139
-8.21912935578396 4.09961515635647
-8.37978262803644 4.15555592802004
-8.54208786350441 4.20652475884997
-8.70615491799385 4.25153358117168
-8.87203112247768 4.28939293543576
-9.0396634477701 4.31862406584096
-9.20882519458844 4.33733194956582
-9.37859711047183 4.34302726269082
-9.54839193558002 4.33242883448568
-9.7156265972385 4.30113408987383
-9.87581049386353 4.24373490773756
-10.0210541852555 4.1550138145132
-10.1403273983812 4.03347387929488
-10.223666177076 3.88634416009619
-10.2704768870159 3.72274638058956
-1.99889470561385 2.83656119881014
-2.22545513201994 2.8601527851977
-2.45016918027416 2.8981900090935
-2.6743384255269 2.93943479968924
-2.89885059816563 2.97883567239329
-3.12421102570867 3.01312020721062
-3.35057914683657 3.04005388655245
-3.57780964366493 3.05850903739811
-3.80557799839077 3.06866712385009
-4.03356402276988 3.07198524995682
-4.26158322080657 3.07083457764311
-4.48959549245922 3.06800218314578
-4.71762360091974 3.06630070375857
-4.94476513814013 3.06836850415081
-5.17255211374518 3.07670913180322
-5.3998502148558 3.09378043329612
-5.62600933126967 3.12219147602404
-2.82595920505352 0.311482917344575
-2.73686625855792 0.415092218671199
-2.64384409652086 0.515103452342542
-2.53939153143978 0.603057653198353
-2.4236099597476 0.675454885102838
-2.2990682591656 0.731511952529549
-2.16858328537521 0.771928990603179
-2.03446572826468 0.797966135451345
-1.89844409187324 0.810919201449119
-1.76179903645928 0.811898076741406
-1.62551769005913 0.801764879277105
-1.49041798274449 0.781139431803379
-1.35724146067164 0.75042848228205
-1.22672219591195 0.709862849698866
-1.09963840909528 0.659540720374677
-0.976847628516373 0.599483576775464
-0.859293457201018 0.529715820974911
-0.747958703536635 0.450384249272335
-0.64370972990156 0.361930701200711
-0.546949056072223 0.265323778265205
-0.45697110079703 0.162347875219812
-0.370958301002656 0.0560150732481678
-0.282841904671859 -0.048590377466611
-0.183711407417086 -0.14279903730118
-0.0688047087238678 -0.215061143977786
ID=Pseudomys bolami MEEC0 PM 67718

LM=111
0 0
0.06683661466962 -0.40827499980924
-2.8870011310796 0.19210033199212
-5.0617741584842 0.36584254087858
-10.1271205791944 -0.5882830123243
-11.22217523037 0.11108297417972
-11.1448778189556 0.46652288408782
-9.513609781346 3.6095618004802
-4.9429410579052 2.8848022106006
-1.7164257574998 2.6621420528964
-1.8572992681186 0.9004805124604
-9.39474681976404 3.51311317568522
-9.28554976226569 3.40589754150771
-9.18851335793366 3.28755981593409
-9.10491329120066 3.15936781924332
-9.03580550488606 3.02280468356131
-8.98204527191034 2.87948899181648
-8.9442629077258 2.73124468070767
-8.92274076067099 2.57971139886284
-8.91752227799854 2.4267373468287
-8.92834103952302 2.27404696779336
-8.95467132449929 2.12324434633276
-8.99577511875547 1.97577033304928
-9.05075616697216 1.83287656281486
-9.11861315802603 1.69561661098028
-9.19828739669532 1.56484917143433
-9.28870146037335 1.4412511226426
-9.38878886782419 1.32533483218972
-9.49751517087043 1.21746724859229
-9.61389160236689 1.11788847352492
-9.73698324364844 1.02672760971606
-9.86591271545467 0.944014932360527
-9.9998607593588 0.869688565258259
-10.1380639569206 0.803593381424073
-10.2798109030405 0.745466323403278
-10.4244351063136 0.694896900101547
-10.5713013618035 0.651232345666399
-10.7197739649382 0.613337315429528
-10.8691025659211 0.578875929860474
-11.0177156041475 0.541298683086484
-5.10926363758446 2.93875176879813
-5.27596035024038 2.99157070784258
-5.44132466168469 3.04840968579218
-5.60468310582824 3.11077615676501
-5.76569358789902 3.17897843880596
-5.92423767291529 3.25273848856366
-6.08039460826207 3.33143281542543
-6.23442315753606 3.41422113259923
-6.38673703540424 3.50012743983874
-6.53787299759717 3.58809203997348
-6.68845549610958 3.67700195615175
-6.83916079943078 3.7657042284256
-6.99068221921961 3.85300626737643
-7.1436967351555 3.93766735514369
-7.29883138783864 4.01838453160471
-7.45662912375523 4.09377660666759
-7.61751008363582 4.16236755358504
-7.78172875690619 4.22257222998091
-7.94932450942124 4.27268481925829
-8.11978035604583 4.31081784279008
-8.292958883851 4.33511482320887
-8.46764402168206 4.34341910578514
-8.64225470483666 4.33347874454901
-8.81447091102717 4.3029025238902
-8.98096353454865 4.24922162738115
-9.13702647375384 4.17011445706583
-9.27621832082929 4.06400994528965
-9.39046843849863 3.93130884829366
-9.47101665699529 3.77732589563283
-1.87898725755601 2.588432552214
-2.06021146018314 2.58368777321537
-2.24057446810631 2.60493296815393
-2.4194284437343 2.6367625574621
-2.59762381221702 2.67216952858105
-2.77595140206247 2.70693307077321
-2.95495513001757 2.73804634164049
-3.13487896594986 2.76332693874154
-3.31566451833707 2.78150955836946
-3.49703987195164 2.79248992864068
-3.67869190165013 2.79741991772409
-3.86041763933853 2.7984825039246
-4.04215310198929 2.79844368475071
-4.22388331232117 2.80023183833379
-4.4055084975393 2.80672200360732
-4.58670774581468 2.82077125432761
-4.76675951925033 2.84552312118651
-2.76182921325765 0.233948493116571
-2.65524326556583 0.31267778413078
-2.55716130974531 0.40213018150511
-2.45466661594957 0.486442855568778
-2.3430665910162 0.558198646359963
-2.22279340690893 0.614216580408505
-2.09616300849062 0.653883823867032
-1.96563859991455 0.677922569644031
-1.83324756389705 0.687510476492422
-1.70054681513798 0.683819654121732
-1.56874814215721 0.66784369123405
-1.43884859901632 0.640371571551482
-1.31172466936809 0.602026436695754
-1.18818508958903 0.553333800407255
-1.06898027214919 0.49480695940812
-0.954762303385197 0.42704475193093
-0.845987284753389 0.350835237529601
-0.742757322013459 0.267253319988307
-0.644616726077 0.177737370000092
-0.55034967278054 0.0841410754486184
-0.457865428395969 -0.011223623044044
-0.364306139791525 -0.105538425948935
-0.266545483998333 -0.195501006078431
-0.162119710304643 -0.277661314335786
-0.0501476160359625 -0.349249310257453
ID=Pseudomys bolami MEEC0 PM 67719

LM=111
0 0
0.192358025130172 -0.427113350319747
-3.62583123827856 0.233420612542164
-6.17657741175294 0.55485482413869
-13.4290255309338 -0.630227756177412
-14.5335524135061 0.170138786013696
-14.4670385546751 0.656441509902777
-12.7832513222145 4.76875218705168
-6.6021988784268 4.0638584315727
-2.00531299314507 3.55611146242038
-2.2104687470712 1.2532322601912
-12.5965359446419 4.6882288448528
-12.4226230186806 4.58261683602668
-12.2619135234576 4.45778916797886
-12.1160157118527 4.31591614753283
-11.9870033034952 4.15851861485008
-11.8772119345028 3.9872614213941
-11.7888252343772 3.80397266471029
-11.7238535656295 3.61113181451807
-11.6837075874697 3.41162917935073
-11.6690152359329 3.2086428349743
-11.6795342321111 3.00537745918047
-11.7142204787572 2.80479432321454
-11.7714181097689 2.60941084554376
-11.8491000950501 2.42120648163789
-11.9450923971864 2.24162569652803
-12.0572427127453 2.07164490272482
-12.1835269597694 1.91186397083081
-12.3221025159542 1.76259864672747
-12.4713250806203 1.62395865076663
-12.6297425426527 1.49590819258878
-12.7960777479132 1.37830743904941
-12.9692053112547 1.27093757791301
-13.1481277098974 1.17350833228925
-13.331949396442 1.08564626327811
-13.5198497141851 1.00685116714912
-13.711047178002 0.936389612754023
-13.9047355022287 0.873029277399841
-14.099902213011 0.814265372291664
-14.2928842291113 0.753761942162527
-6.81460632874015 4.16064011321982
-7.03134109961113 4.24755206480766
-7.24770068954734 4.33539297330407
-7.4621520098804 4.42778807733296
-7.67405268699494 4.52589201235388
-7.8832099352826 4.62972104406124
-8.08974846196802 4.73867215676091
-8.29404830467458 4.85177063367534
-8.49670016356667 4.96779982591245
-8.69846533323736 5.08536637317818
-8.90023676203 5.2029232426574
-9.10299964301025 5.31876286172187
-9.30778668196073 5.43098808206118
-9.51562253862709 5.5374696037478
-9.72744575046228 5.6357994187789
-9.94399933284224 5.72325894810034
-10.1656821975026 5.79682975577721
-10.3923670408614 5.85328608026276
-10.6227479633446 5.88935847425527
-10.8559032245125 5.90233099244647
-11.0891144395019 5.8900618492303
-11.319480446114 5.85157807633152
-11.543998723092 5.78712041446165
-11.7599417984346 5.69797893847275
-11.9650886428688 5.58614755255751
-12.1577752472529 5.45395054091401
-12.3368177875382 5.30375191226975
-12.501381306854 5.13778365316549
-12.6508515026617 4.95807296828649
-2.26247679009216 3.53341507161507
-2.52053385339261 3.54314282278889
-2.77644298757234 3.57824272161586
-3.02923168476885 3.631575492781
-3.27942410051816 3.69613161295244
-3.52856743114119 3.76469514805452
-3.77873223174504 3.8294402965008
-4.03166823019141 3.88228335185619
-4.28750319093038 3.91710672812128
-4.54535733033211 3.93326240468498
-4.80373482659854 3.93594896602921
-5.06212152383692 3.93285929616287
-5.32051804249291 3.93084745419576
-5.57888686989773 3.93487499521094
-5.83693768176623 3.94826332521078
-6.09412719000925 3.97323373529968
-6.34969987833355 4.01137310987707
-3.46088146730358 0.292842272535004
-3.31576995736163 0.391244314163966
-3.19053726010275 0.514454043822303
-3.06968233188279 0.642007710851095
-2.93882376319228 0.759185097482835
-2.79263811927038 0.856465421342395
-2.63290813938482 0.929438787787557
-2.46408912724839 0.977963873971254
-2.29034224754055 1.00406531540121
-2.11472239851312 1.01021455020548
-1.93936038294959 0.998553697630175
-1.76581544646574 0.970704275511902
-1.59535219700118 0.927806796412852
-1.42912199230565 0.87062857482054
-1.26827020559925 0.799689966125972
-1.11397966218667 0.715405382485497
-0.967437811265933 0.618249603722059
-0.829691920923229 0.508957735525689
-0.701338246166217 0.38875134346891
-0.581998280681317 0.25956769929025
-0.469583523348349 0.124291544649539
-0.359475470899241 -0.0128867751460255
-0.24413695293657 -0.14570584941223
-0.115735412197554 -0.264231246951017
0.0316963359803178 -0.35987703412665
ID=Pseudomys bolami MEEC0 PM 67723

LM=111
0 0
0.0726645876096485 -0.2053252572336
-2.7501634322056 0.45917329287552
-5.7035484743234 0.558513470785725
-10.148996484291 -0.55975636487135
-11.3454759815088 0.129362071610365
-11.250630144857 0.5041584352887
-9.9865045890747 3.9728409016533
-5.43755802493225 3.382488984788
-1.5035832519461 2.922837454056
-1.9158592242046 1.19518906205585
-9.86360102776873 3.85888955069642
-9.7158529811835 3.77807384663335
-9.56583174534749 3.70133362353896
-9.4256971951428 3.60811222568392
-9.30535865079501 3.49053037948473
-9.21138204211317 3.35094154809495
-9.14486657689234 3.19627987079715
-9.10330392044658 3.03305781187802
-9.08322365923714 2.86577977584413
-9.08151203341111 2.69727895451675
-9.09572866463883 2.52935012968461
-9.12405044658054 2.36320300638617
-9.165136130469 2.19973251223387
-9.21800136999388 2.03967316568479
-9.28192066775855 1.88368938653287
-9.35635258755227 1.73243056107279
-9.44088227495801 1.5865643022088
-9.53517376724203 1.44679890439548
-9.63892901190733 1.31389527135071
-9.75184971001005 1.18867118498481
-9.87360022416576 1.07199702172658
-10.0037725979532 0.964779992245656
-10.141853380817 0.867936493405242
-10.2871966991843 0.782348312272855
-10.4379006457976 0.709281230421275
-10.5950733101711 0.64831589344486
-10.7566609166108 0.600219749223608
-10.9214546013503 0.564543693172278
-11.0881228172764 0.538762801846431
-5.60078137050475 3.43364488016638
-5.764048847698 3.48465950374986
-5.92690064009256 3.53698244324533
-6.08874644878683 3.59233028705271
-6.24886245322223 3.65248856217908
-6.40647127808741 3.7189310152293
-6.56095285236849 3.79235304802384
-6.71212338500984 3.87238031033849
-6.86039731338991 3.95766665362483
-7.00670449832754 4.04629256141983
-7.1522417288187 4.1361802038871
-7.29822442511995 4.22534282412005
-7.44572850984533 4.31196605649528
-7.59562050768722 4.39439216078222
-7.74853970922942 4.47106680696133
-7.90489880601031 4.54047876707095
-8.06488391053112 4.60110553113734
-8.22844189569579 4.65136929886942
-8.39498566571808 4.68955840873861
-8.56428455514667 4.71403205696253
-8.73512072232838 4.72294113544553
-8.90599572988603 4.71451510485658
-9.07489987004575 4.68717266827847
-9.23933065064547 4.63975745974921
-9.39643382462115 4.57181426901825
-9.54329417867922 4.4838149541853
-9.67732345518899 4.37721834109049
-9.79661851034393 4.25429779712175
-9.90014859022217 4.11779197038122
-1.72199023187154 2.89341836025488
-1.94237048590131 2.90996770742265
-2.16010815068178 2.94866663323789
-2.3758566216569 2.99744019501242
-2.59093581111257 3.04914797123942
-2.80640825751166 3.09874618434472
-3.02323889149225 3.14238319023152
-3.2416622631649 3.17716547450543
-3.46148384419406 3.20162605307872
-3.68219074511242 3.21620313084376
-3.90327530126599 3.22332638342514
-4.12445374555166 3.22685918051076
-4.34561895661003 3.2311906480405
-4.56663017177458 3.2404456640217
-4.78713167444426 3.25803654796929
-5.00649120467837 3.28652572482236
-5.22383335360197 3.32768482208075
-2.6438061630791 0.531342911530406
-2.548890586345 0.618568038899449
-2.45189626209049 0.703451444991678
-2.34665554915495 0.777794253161854
-2.23255664136654 0.837545624190672
-2.11137799716878 0.881297767697818
-1.98558046667964 0.909197571141097
-1.85736137256053 0.922158622609743
-1.72847681753612 0.921291334953237
-1.60030308699032 0.907633036149688
-1.47395644590618 0.8820581407798
-1.3503967398056 0.845279433664419
-1.23049676695388 0.797891666021616
-1.11507423028992 0.740436258237168
-1.00488262261425 0.673479016220762
-0.900553365096692 0.597696789968009
-0.802476439028706 0.51396653335379
-0.710610889308721 0.42345139988804
-0.624219122373937 0.32768507858353
-0.54153399492453 0.22868957694677
-0.459406410320757 0.12922326328301
-0.373167884518386 0.0332966077722299
-0.277504102277098 -0.0532411603783386
-0.169341416144925 -0.123602472665254
-0.0513072687535116 -0.173648391342338
ID=Pseudomys bolami MEEC0 PM 67724

LM=111
0 0
0.25012457503574 -0.38081489704575
-3.07371332074039 0.18637316687199
-5.23637947216051 0.377926174819358
-10.3769326076524 -0.52475362343291
-11.6729780799861 0.355115143999168
-11.72646969018 0.77856385485219
-10.0391496511509 3.98535791111221
-5.45622215369215 3.41916623975946
-1.3334000288544 2.85765584550912
-1.96633183632876 1.05687843808233
-9.89180503581401 3.91978602932544
-9.74977238918689 3.84353156454281
-9.61841853261739 3.75015645993303
-9.50300918560031 3.63771935197496
-9.40915569193307 3.50684608825404
-9.34137872294977 3.36072417887582
-9.30170822940366 3.2045733565518
-9.2891885663149 3.04389566627326
-9.30086572138319 2.88310286108822
-9.33311635241664 2.72510411610833
-9.38251839863645 2.57157085658394
-9.44619010612189 2.42336345554124
-9.52182577945393 2.28087352072805
-9.60761630687758 2.14424452188905
-9.70214739057041 2.01350040351515
-9.80430816962051 1.88861836283051
-9.91321864219518 1.76956878652794
-10.0281743355261 1.65633746087151
-10.1486044210078 1.54893849561735
-10.2740404439567 1.44742187483706
-10.4040919205585 1.35187899388548
-10.5384272236216 1.26244680122472
-10.6767570271097 1.17931159794679
-10.818819952591 1.10271090320297
-10.9643668297255 1.03293160741105
-11.1131418694194 0.970294489051852
-11.264853119447 0.915095589446444
-11.4191114980403 0.867384999435713
-11.5752184908633 0.8259175084411
-5.60315104335158 3.50480539399467
-5.75670669650978 3.57827094246477
-5.91130637752158 3.64953542172996
-6.06539953274177 3.72188832556525
-6.21847171709759 3.7963777966444
-6.37046915417312 3.87303893072359
-6.52161473547308 3.95136895568295
-6.67231244526546 4.03055914936417
-6.82307573508653 4.10962540430516
-6.97446483447008 4.18748724810024
-7.1270309441581 4.26301809904154
-7.28126765220431 4.33507953894302
-7.43757116810231 4.40254794734817
-7.59621034751178 4.46433798079426
-7.75730749631556 4.51942444784912
-7.92083054635936 4.56686166596862
-8.08659611341218 4.60579762640871
-8.25428099452444 4.63547949917988
-8.42313296826324 4.65522121088757
-8.59312546924863 4.66450648536197
-8.76336858308603 4.66275637588486
-8.93310450308849 4.64941641303298
-9.10144282180624 4.62385471067329
-9.26729289952305 4.58527266132683
-9.42922966100558 4.532583641708
-9.585230548942 4.46424573579215
-9.73214972425718 4.37804131582229
-9.86462531452363 4.27088342773788
-9.9728873886903 4.13920618824804
-1.56504796106332 2.86018766040933
-1.79606818920905 2.87759553956534
-2.02581876830432 2.90749422871313
-2.25406980869259 2.94731975529849
-2.48098403148242 2.99421529030092
-2.70710275665984 3.04484128407291
-2.93328800337308 3.09518205898147
-3.16050760739418 3.1406107322526
-3.38937926185396 3.17678394547426
-3.61975798612796 3.20167319406429
-3.85096902431731 3.21723345382059
-4.08243893043062 3.22845632457006
-4.31385384290609 3.24076229161752
-4.54493042196231 3.25832159857727
-4.77527523509614 3.28379189929243
-5.00439438245781 3.31867557358812
-5.23174557155101 3.36373769761684
-2.93436700890942 0.242260312243863
-2.82511805730788 0.347836749587908
-2.72495588279127 0.46242954502032
-2.61907934948663 0.571704009451046
-2.50168349054976 0.66842114253349
-2.37188270691468 0.747678468487183
-2.2316834535238 0.806643729443635
-2.08436546063441 0.844565880209593
-1.9332462734266 0.862255111717961
-1.78107060474165 0.861329274663069
-1.62990292431869 0.843622627013396
-1.48124939711839 0.810867619709137
-1.33622195073046 0.764581108307199
-1.19566904290226 0.706063290439886
-1.06025435920532 0.636449693416227
-0.930482205675592 0.556787477199785
-0.806668599091928 0.46812669765265
-0.68884743740743 0.371625086040853
-0.576599875929008 0.268674525768277
-0.468792550490972 0.161064572831684
-0.363853838959896 0.0518535455970415
-0.257160079397007 -0.056773312865406
-0.144766456963302 -0.159473527855251
-0.0226786865632886 -0.250406587820071
0.110178634018059 -0.324736561721729
ID=Pseudomys bolami MEEC0 PM 67727

LM=111
0 0
0.16221712535538 -0.24156243972894
-2.7972083132187 0.32764951893117
-4.9457036242314 0.44148156502734
-9.9833541476124 -0.7147822563768
-11.1537230840343 0.04558455630012
-11.200138413774 0.4370733413916
-9.4399163412636 3.5571598965147
-5.2657295544825 3.1439419115028
-1.5449521198455 2.7458152657518
-1.7314916317587 1.04331324817266
-9.31671511458447 3.46264614179781
-9.17697034124912 3.38819235761874
-9.04848825699367 3.29591513947076
-8.94052795061121 3.18039708459202
-8.859269942022 3.04473851559578
-8.80642440208445 2.89562081488026
-8.78003659557108 2.73955752689599
-8.77663015368308 2.58126038206001
-8.79271568849714 2.42370823261717
-8.82536257852627 2.26871300954355
-8.87227067733102 2.11740372966008
-8.93167454705186 1.97053563571674
-9.00222053042594 1.8286707426774
-9.08285999603964 1.69227938414986
-9.17276459767464 1.56179853037766
-9.27126045809397 1.43766419694398
-9.37777648075251 1.32032741223009
-9.49180096816765 1.21025984611368
-9.61284549446986 1.10794782430074
-9.73966463779874 1.01439019774441
-9.87311150074805 0.929004780857732
-10.0119435410004 0.852674554320078
-10.1554912999233 0.785616097228774
-10.3030052547589 0.727781297753077
-10.4536629185886 0.678685255756063
-10.6065800258125 0.637114750520289
-10.7607881521337 0.600561864360818
-10.9149946932792 0.563938782047771
-11.0661425147202 0.516336353982315
-5.41758106716761 3.17745021202477
-5.56923293354622 3.21184791243462
-5.72043356581459 3.24817324456891
-5.87090176922076 3.2874170469484
-6.02033656395072 3.33042432526078
-6.16844592512473 3.37779379389752
-6.31499177354359 3.42980072068093
-6.45984059040236 3.48636671287914
-6.60300133144228 3.5470834824428
-6.74463925911419 3.61127747908127
-6.8850633227117 3.67808881443094
-7.02469645580174 3.74654020028154
-7.16403950702662 3.81558139815666
-7.30363774138057 3.884105849112
-7.44405293141599 3.95094179226163
-7.58583935890725 4.01482147924883
-7.72951857198116 4.07433103261939
-7.87554531913397 4.12784254495883
-8.02424984509299 4.17342962256538
-8.17573759897883 4.20877543408532
-8.32945822468975 4.2310765642421
-8.48483475802551 4.23719730810072
-8.63975348870521 4.22373363984395
-8.79106320948053 4.187796509793
-8.93465486738312 4.12798409955584
-9.06639549666943 4.0451900253425
-9.18333252352398 3.94247052442922
-9.28430900921948 3.82397567475489
-9.36970746774936 3.69377888588284
-1.75312379899468 2.74884203105167
-1.96007807911585 2.77269515760492
-2.1656711996701 2.80653309914662
-2.37064478076494 2.84399685464579
-2.57579199120137 2.88050443403375
-2.78170151201807 2.91241960955429
-2.98859707315247 2.93714460494317
-3.19630980714695 2.95371251150726
-3.40447403053525 2.96320594548232
-3.61279745320526 2.96834364683909
-3.82114643261448 2.97241667304488
-4.02945085931789 2.97836373367999
-4.23759981283819 2.98839933378489
-4.44540426175183 3.00406640572144
-4.65259703152626 3.02646319324208
-4.85882802915037 3.05650621757614
-5.06362197311035 3.09521188313946
-2.6732835665607 0.372480091306404
-2.57099695889018 0.456572597613582
-2.47831449901307 0.551531884334697
-2.37994078169107 0.640511297787363
-2.27014611778718 0.714838185353865
-2.14978585551556 0.770460941430411
-2.02227291675195 0.806931998931287
-1.89096415944856 0.825829548424461
-1.7583213335308 0.829309774760874
-1.6259868126045 0.819368423890745
-1.49506012938513 0.797618793962326
-1.36632520761861 0.765293996847229
-1.24039752693876 0.723317298061865
-1.11781053916112 0.67238315754314
-0.999060205692772 0.613035261965188
-0.884615131123073 0.545743604937201
-0.774889443388176 0.470988782827588
-0.670162421163951 0.389363710198636
-0.570416527433605 0.301706444278656
-0.475052413270811 0.209285413396069
-0.382446685103742 0.114084557539763
-0.289414840219711 0.0192864510200038
-0.191075262819006 -0.0700001811383663
-0.083322745527233 -0.146132620907573
0.0361936063407172 -0.203821364756968
ID=Pseudomys bolami MEEC0 PM 67732

LM=111
0 0
0.0609173456865795 -0.204766727580105
-4.05130531387275 0.132088143122199
-7.8443651079282 0.445018404541152
-17.3385738503673 -1.13129352877233
-19.2851644039128 0.392193128133924
-18.954140586762 1.07761376620571
-17.7458472850176 6.5561040544698
-7.13140085006514 5.86530529051074
-2.43900607701045 5.7010494265899
-2.63482611380217 2.11371137124738
-17.499934312447 6.44934229995188
-17.2662883881981 6.31784245477415
-17.0467380303437 6.16393974676544
-16.843365433603 5.98920223260135
-16.6583306761795 5.79513427163289
-16.4937208450749 5.5834439393589
-16.3514689813024 5.35626683830732
-16.232957878224 5.11574074674875
-16.1392837053254 4.86448503979761
-16.0709933517361 4.60516177596288
-16.0281535251288 4.34042503158466
-16.010418006711 4.07281473017256
-16.0171241504214 3.80468417829221
-16.0473975342029 3.53816707358534
-16.1002484375204 3.27517787574943
-16.174650739528 3.01743940487064
-16.2696005034109 2.76652615388819
-16.3841548600293 2.52391897247531
-16.5174538386935 2.29106650376377
-16.6687287160859 2.06945140884973
-16.8372964798628 1.86066681487563
-17.0225424722169 1.6665032736536
-17.2238858383534 1.48905750957372
-17.4407184839837 1.3308754807105
-17.6723000565485 1.1951501672532
-17.9175667842518 1.08601571093462
-18.1747693418535 1.00901929749584
-18.4386254901886 0.972103180067448
-18.7062791407384 0.98677137934196
-7.50581853077448 5.9238893443448
-7.87575628201578 6.00628144920046
-8.24127501748783 6.10657780867723
-8.60332157144675 6.21882042985503
-8.96308231989749 6.33821274755288
-9.32160763045704 6.46127565485677
-9.67970692239481 6.58557672597581
-10.0379692681731 6.70940873649229
-10.396817297756 6.83153487027138
-10.7565574629873 6.95100917105318
-11.117419514807 7.06705413834397
-11.4795829302101 7.17897503347003
-11.843196455637 7.28609730712787
-12.2083888949554 7.38771539467667
-12.5752759365917 7.48304637451716
-12.9439622506654 7.5711819276398
-13.3145374566833 7.6510326151062
-13.6870653529343 7.72125839696424
-14.0615611891082 7.78017709786677
-14.4379470479877 7.82564021153696
-14.8159702660242 7.85486352844394
-15.1950528569719 7.86420008096997
-15.5733058485667 7.84891210264484
-15.9495687823608 7.80278351349326
-16.3190994361758 7.71817376016905
-16.6747020957558 7.58673248940079
-17.0057132422117 7.40179808930476
-17.2998124581793 7.16232321477768
-17.5478116029622 6.87520920689779
-2.69395176990304 5.64174646620339
-2.95498062847258 5.61581134549169
-3.21706380440375 5.60384387587689
-3.47941402714812 5.60068129590622
-3.74177002139905 5.60402818665322
-4.00401649560364 5.612543231838
-4.26610589889037 5.62515979424382
-4.52805266606197 5.64062992534604
-4.78995412693274 5.6570419938336
-5.05198050201584 5.67153721276557
-5.31423416678329 5.68134484088305
-5.57662942325248 5.68645321467252
-5.8390471353413 5.69030000007908
-6.10139224395649 5.69746118743192
-6.36341748910428 5.71229183594808
-6.6239198810686 5.73942721478066
-6.88212991292153 5.78588505134324
-3.94133243010967 0.321057206202539
-3.83628524093155 0.51282492824439
-3.73096765839828 0.704443972025889
-3.62084100295436 0.893329226636546
-3.50165172924613 1.07660969477723
-3.36924318361798 1.25054651562543
-3.2196815194387 1.40992251951592
-3.04995252141032 1.54754829182219
-2.85961221229944 1.65444097549152
-2.65201995261304 1.72210968411242
-2.4349273583853 1.74569104451421
-2.21734046556671 1.72624903796667
-2.00635380651737 1.6692581837236
-1.80607107673271 1.58160249576467
-1.61824863056583 1.46960583224374
-1.44323866669896 1.33842357126279
-1.28061513074688 1.19212556691142
-1.12945619594756 1.03397966596808
-0.988381207197868 0.866751440721487
-0.855395591338464 0.692998818242755
-0.72752589535213 0.515426231228137
-0.600164620740572 0.337468169622197
-0.466102727568893 0.164489753171314
-0.315063367254235 0.00614117933983722
-0.138971014199018 -0.121108340787385
ID=Pseudomys shortridgei HC0 RYN-UM-0139

LM=111
0 0
0.10558829112306 -0.267478070806545
-3.87335538649005 0.55304640142476
-6.558842437569 0.65568115958349
-14.4439995709695 -1.03945426235265
-16.7988766545345 0.509112746258205
-16.736853161493 0.693338301024975
-15.486777609735 5.21240702596245
-6.97030512586095 5.352330044367
-2.7264673541112 5.3514073290261
-2.5499943682869 1.92034096629645
-15.4162757669734 5.03070635238836
-15.2291814543282 4.94637474362341
-15.0346347290287 4.87862521749226
-14.8479152959165 4.79192815927827
-14.6790180600512 4.67443679163619
-14.538040064999 4.52462385475782
-14.4313933057202 4.3486273068644
-14.359702279297 4.15561661499427
-14.31970121732 3.95408993303363
-14.306671434127 3.74856147456778
-14.3165563116847 3.54282030734597
-14.3459844798338 3.33893041565298
-14.3923629785852 3.13819932746123
-14.4537289714723 2.94151913352246
-14.5285985829609 2.74956240771668
-14.6158434735304 2.56289537537618
-14.7145960447346 2.38204386267395
-14.8241768781978 2.20753175820953
-14.9440365689472 2.03990337194005
-15.0737064926267 1.87973267281425
-15.2127538544943 1.72761960191099
-15.360736809737 1.58417035742199
-15.5171561447268 1.44995336856813
-15.681401316928 1.3254140239129
-15.852684352516 1.21071891691345
-16.0299483505643 1.10546532323099
-16.2116984042724 1.00810873227812
-16.3955535590093 0.914712384918433
-16.5765800181269 0.815896752244613
-7.27236563309837 5.45783616564676
-7.57735509335769 5.55460019201929
-7.88356815401131 5.64743665016599
-8.1898670836322 5.73999177246036
-8.49536585110171 5.83514988568491
-8.79928634454916 5.93522858592012
-9.10090938783488 6.04202740769477
-9.39960409675068 6.15676170505645
-9.69493589783356 6.27989889745177
-9.98686008692293 6.41091995207
-10.2759761157012 6.54803773675971
-10.5637718584525 6.68791408419006
-10.8527080312784 6.82541820722833
-11.1459311195621 6.95351261232124
-11.4464081938544 7.06350651187992
-11.7555456811883 7.14613284057902
-12.0720289449988 7.19368538084947
-12.391417951645 7.20230822041041
-12.7099734307796 7.17264617193924
-13.0234109058298 7.10827147189799
-13.3291662647123 7.01380151075038
-13.6257454528135 6.89351466671182
-13.9122288040658 6.75079690396427
-14.1878416876833 6.58804118328684
-14.4516207836558 6.40670303338601
-14.7020989781481 6.20736031881974
-14.9368886443006 5.98971271571906
-15.1519628754545 5.75249614340023
-15.3401967362515 5.49335669331955
-2.86458087248256 5.14947451581947
-3.07693637186876 5.02917558898341
-3.32029995901351 4.99693894820735
-3.56572346443512 5.0158017570318
-3.80814557004935 5.05943220485618
-4.04837919613539 5.1140602676111
-4.2879402681618 5.17164558521527
-4.52812996810793 5.22659325598893
-4.76985568464119 5.27437032934752
-5.01352924876621 5.31099239664327
-5.25895904494457 5.33309417905461
-5.5053442756848 5.33859819838242
-5.75160284675553 5.32797932651798
-5.99714431052998 5.30581176928304
-6.24256421053325 5.28197020003508
-6.48777977099914 5.27162183288069
-6.73321837485035 5.29172732254258
-3.72159798650773 0.665822742984546
-3.5908587183458 0.803381390748198
-3.46129951328628 0.942094889433177
-3.32316248207214 1.07221424215171
-3.17268885265104 1.18780706492473
-3.00960365215817 1.28457249282474
-2.83540881110194 1.35968791499986
-2.65287731205017 1.41137801197268
-2.46514618921103 1.4387949449729
-2.27543063060189 1.44161243871678
-2.08694948305198 1.41971537931654
-1.90301766546895 1.37304883879445
-1.72717148229679 1.30169842609574
-1.56312929295536 1.20625985722905
-1.41429037384172 1.08846702279415
-1.28252694625678 0.951782145606405
-1.166542781984 0.801409282043003
-1.06082967680798 0.643598381521938
-0.956282294276316 0.485003102682941
-0.842881858849417 0.332626338254571
-0.713878277309496 0.193192652123827
-0.569372739131725 0.0716262166123842
-0.411029323133931 -0.0331603046775164
-0.243609326797429 -0.122772217918877
-0.0702073076185566 -0.200183385600902
ID=Pseudomys shortridgei HC0 RYN-UM-0140

LM=111
0 0
0.0546520926140904 -0.242357715864927
-4.50454134389961 0.295829568874476
-8.03875816090269 0.523951889778915
-18.0383380089978 -0.98602648208259
-19.5680599319244 0.235311613122768
-19.3985963673918 0.98026862630853
-17.4941777231715 5.97489032690121
-7.03391788716162 5.58313364198499
-2.50644969987048 5.49621971321085
-2.60709787432692 2.13082356638034
-17.2209408558206 5.9453612454909
-16.9415910859253 5.92801757213307
-16.6717287164607 5.85460504078933
-16.4250633483064 5.72273050412038
-16.2116487057609 5.54172457076586
-16.035691383558 5.32395449842348
-15.8973443186792 5.08043138713291
-15.7949651212236 4.81965617406873
-15.7264696242606 4.5479515707729
-15.6899042059144 4.27010194870199
-15.683607688831 3.98989525356192
-15.7061967469583 3.71050178681099
-15.7564853257607 3.43471860996839
-15.8333845715807 3.16511560580748
-15.9353144781875 2.90520058906143
-16.061892103381 2.6551655051146
-16.21144111614 2.41813674016016
-16.382421721002 2.19605306464851
-16.5730871340099 1.99060073239971
-16.7815065518811 1.80316040409754
-17.00561633266 1.63476850284988
-17.243288670901 1.4861034051927
-17.4924047690919 1.35749929121094
-17.7509204779271 1.24898363658142
-18.0169181279406 1.1603284020097
-18.2886377564554 1.091102748454
-18.5644906796234 1.04070152427567
-18.8430588514821 1.0082747545249
-19.1231025518318 0.992127235506659
-7.40041937856882 5.70565302145277
-7.76632903148891 5.82992553349378
-8.1308114332791 5.95831992801993
-8.49346464203704 6.0917924365986
-8.854097930444 6.23063075138847
-9.21267665552559 6.37469469806823
-9.56931757721779 6.52349362669002
-9.92430628603936 6.67619570352553
-10.2781214472683 6.83159972472615
-10.6314611384723 6.98808322463743
-10.9852574574874 7.14353131802892
-11.3406668350524 7.29525409448335
-11.6990117086559 7.4399062468604
-12.0616471289546 7.57344204690964
-12.429725240543 7.69116506775854
-12.8038649607827 7.78796061183517
-13.1838025575077 7.85878502834621
-13.568184482518 7.89937990553652
-13.9546773692402 7.90698820357642
-14.3397049650669 7.88080723777286
-14.7215857538761 7.82161073855905
-15.0973629260778 7.73135118537488
-15.4650754179415 7.6123598652477
-15.8230996759216 7.46674332965478
-16.1698218863278 7.29591469347205
-16.5031304760042 7.10016578516162
-16.8194992113841 6.87804177543652
-17.1117477635812 6.62498683764086
-17.3612358507916 6.32973867327267
-2.72637317379408 5.37150264270816
-2.97702348799223 5.32862027168243
-3.23175201151328 5.330806134775
-3.48548548021725 5.35512882107365
-3.73800855004154 5.39008418371295
-3.98991150949234 5.42933961756333
-4.24176917316007 5.46892651335331
-4.49401157781519 5.50601967738953
-4.74691494866223 5.53834669632749
-5.00060430750634 5.56385823734392
-5.25503911344573 5.58051249468795
-5.50997216962404 5.58613173244913
-5.7648788658016 5.57845536517339
-6.01901644288149 5.55644446049577
-6.27289625402008 5.53042049794747
-6.52782585324154 5.53811846817493
-6.78170045932916 5.56416712430028
-4.29027318373331 0.339299324305191
-4.09044048929619 0.427790451688452
-3.91326856753954 0.556046640087558
-3.75646514976042 0.708761286530308
-3.60973357813583 0.871357623295649
-3.46192152573501 1.03297256501254
-3.30394717811549 1.18459626233907
-3.12991966008483 1.31737365356829
-2.93810593039174 1.42272718924333
-2.73123667563877 1.49409358304179
-2.51511424644862 1.52867136334375
-2.29618758974707 1.52741576488801
-2.07983999364958 1.49350992229954
-1.86997865182927 1.43077869140497
-1.6693408284108 1.34281067558319
-1.47991245959538 1.23269740045295
-1.30320841612569 1.10309644066946
-1.14035628645941 0.956425428846836
-0.99195940881214 0.795103663576901
-0.858403026816926 0.62284857352688
-0.736029050794144 0.441085002031424
-0.619747058461867 0.255322735477801
-0.496873301042018 0.073885941766618
-0.345976970241033 -0.0845724549119065
-0.15518773357309 -0.191354188892506
ID=Pseudomys shortridgei HC0 RYN-UM-0141

LM=111
0 0
-0.0550044627390342 -0.29965118184527
-4.5766771673607 -0.00466455554388717
-9.6576486945769 0.618259190853375
-17.9355217535558 -0.987878504367425
-20.0384921875135 0.594899145880175
-19.817280227913 1.03299443301623
-18.123411084268 6.57911568245713
-7.4244833443105 5.7274795498426
-3.141336674717 5.74378676894505
-2.84157371119015 2.08442287287735
-17.863287512558 6.49223718294327
-17.6077879708117 6.39226321284314
-17.3702946064703 6.25501235077748
-17.1578381865495 6.08145133140908
-16.9747082685385 5.87729601825367
-16.8223881176177 5.64906165617797
-16.7007782021875 5.40303190229062
-16.6087359813684 5.14443900863034
-16.5447350953594 4.87748601408767
-16.5072166369992 4.60551779892395
-16.4947604318283 4.33123502090226
-16.5061490665199 4.05688742466559
-16.5403742498448 3.78442835214579
-16.5966142459462 3.51563320283795
-16.6741966783333 3.25218871953748
-16.772553197303 2.99575863891598
-16.8911683374649 2.74803002001061
-17.029523830649 2.51074080585361
-17.1870378385881 2.28569061894363
-17.3630037735588 2.07472816939868
-17.5565293273252 1.87971891986975
-17.7664859712551 1.70248647781465
-17.9914751751851 1.54473300923626
-18.2298204982596 1.4079428342515
-18.4795920183385 1.2932757904974
-18.7367396542914 1.20203961081852
-19.0026213967352 1.13306189567739
-19.2733092624123 1.08622610044993
-19.5466681254546 1.05849155567291
-7.80591243566143 5.80000261772134
-8.17476834784966 5.9222210776314
-8.53328040897017 6.07238490894229
-8.88494713556535 6.23804265267154
-9.23271917414678 6.41176300717701
-9.57883928877424 6.58876585814629
-9.92498653313581 6.76572254984355
-10.2724281365914 6.94012919122568
-10.622132044493 7.10995936035214
-10.9748437246564 7.27345888072354
-11.3311346841877 7.42901527691504
-11.6914315210921 7.57506905722228
-12.0560300210104 7.7100490057803
-12.4250951165792 7.83232144038059
-12.7986496652943 7.94014970971426
-13.17606658454 8.03155677617749
-13.5578570705616 8.10473200406361
-13.9430185837502 8.15738241088687
-14.3306234585589 8.18717620289843
-14.7193521081751 8.19169221666917
-15.1074254874547 8.1685255883355
-15.4925632964874 8.11545650435069
-15.8720017989072 8.03068145828302
-16.2426056639285 7.91308101442696
-16.6010918139661 7.76246597992746
-16.9443470038234 7.57972149425489
-17.2697698997909 7.36678227843398
-17.5755402989421 7.12642988018615
-17.8607471181765 6.86196717802237
-3.29891346570002 5.57184712989721
-3.53706478395236 5.51945202621042
-3.78140155069072 5.508877729652
-4.02596441295164 5.51559668175941
-4.27017747638683 5.53072417080357
-4.51412491713095 5.54984199067141
-4.75797997874575 5.57024972701152
-5.00189946295257 5.59003015264312
-5.24599815450995 5.60766310628576
-5.49033829612178 5.62185737978097
-5.73492170800998 5.63150459487836
-5.9796859886117 5.63574638353477
-6.22451840529131 5.63420795033355
-6.46931400573847 5.62753830836108
-6.71308569655827 5.61861905305191
-6.95786330969003 5.61504927798863
-7.2015767804512 5.6361646091923
-4.43091270028087 0.171663117820827
-4.30977705562045 0.365829429077651
-4.20696224949022 0.57039456611251
-4.11100009938716 0.778313215975802
-4.00731389235083 0.98244156687056
-3.88021521169036 1.17268947508618
-3.71815196257333 1.33365991446086
-3.52167615878068 1.45024530019608
-3.30322754370552 1.51773566581208
-3.0757069964445 1.54205105755848
-2.84701854288732 1.531647553384
-2.62127436856484 1.49325899656507
-2.40076489356758 1.43140570786515
-2.18708387431897 1.34893402957869
-1.98166213326684 1.24758467803459
-1.78599550319817 1.12845296042638
-1.60166334758308 0.992408561571103
-1.43008140146311 0.84056534668362
-1.27180535041027 0.674858626432353
-1.12515894605208 0.498729404472689
-0.984234612552023 0.317946990521526
-0.837511512277047 0.141836622444432
-0.672433527057981 -0.014893141189254
-0.481525113717501 -0.141301620794807
-0.272098258843857 -0.234110264655859
ID=Pseudomys shortridgei HC0 RYN-UM-0142

LM=111
0 0
0.0030081121019025 -0.145607823624
-4.31458328219275 0.676634635493375
-7.6942152649125 0.8620714456303
-17.1323365952425 -1.06357671900363
-18.8036666865375 0.26905444026055
-18.681245733705 0.55356855204115
-17.0251863516325 6.62306115219725
-7.202141874255 6.024142039335
-2.367117002828 5.449136435835
-2.3017000019155 2.347316834133
-16.7594893808583 6.55970186534687
-16.5191745589697 6.42870326292024
-16.3093758072424 6.25253806309167
-16.1303514425777 6.04513593934374
-15.980666023049 5.81550051389516
-15.8586270765619 5.56999770985826
-15.762500303708 5.31320236942063
-15.6907006315175 5.04854537042467
-15.6418397333552 4.77868890264072
-15.6147308119604 4.50577064555918
-15.6083755910029 4.23156810782911
-15.6219447886145 3.95761453184865
-15.6547565967126 3.68528207001782
-15.7062548888754 3.41584550990994
-15.7759876671762 3.1505304164307
-15.8635849291571 2.89055321073639
-15.96873557675 2.63715292084684
-16.0911621130389 2.39161751311256
-16.2305913305977 2.15530571141628
-16.3867215967489 1.92966007152288
-16.5591832047931 1.71621423309755
-16.7474946091076 1.51658559403107
-16.9510125833164 1.33245258780833
-17.1688809696316 1.16550594737346
-17.3999800381085 1.01736411899934
-17.6428838538808 0.889426295059829
-17.8958261335233 0.782597758552467
-18.1545564750075 0.697249945986634
-18.4202793984703 0.628463602644339
-7.56971302281927 6.08890721998518
-7.93227358589179 6.17736765764536
-8.28762504956746 6.29141716021525
-8.63448714242546 6.42919226918192
-8.97237242703401 6.5877633784304
-9.30166080630408 6.76353514326389
-9.6235726998493 6.95251065657374
-9.94003551676427 7.15049713788038
-10.2534870615414 7.35322831104787
-10.5666562382881 7.55639939237787
-10.8823430799325 7.7556390917651
-11.2031966527573 7.94645627947758
-11.5314832943094 8.12420712579378
-11.8688424774103 8.28412806734101
-12.2156372790073 8.42132619522386
-12.5722384601128 8.53160222066195
-12.9369795068745 8.61096642646248
-13.3074916305952 8.65647623480592
-13.6806874415946 8.66631041244005
-14.0531028976313 8.63977870909482
-14.421210571829 8.57715364746088
-14.7816248046422 8.47940018427193
-15.131182753251 8.3478942982716
-15.46692047728 8.18419742526827
-15.7859901609856 7.98991447158777
-16.0855542116833 7.76663800043107
-16.3626861114473 7.5159693920309
-16.6143059730438 7.23960113235784
-16.8371686981718 6.93945069709297
-2.63475449398922 5.40105819043827
-2.90664719015271 5.38889705485108
-3.17868467678076 5.39919777532703
-3.4496779924311 5.4254526821283
-3.71924088071541 5.46383134881942
-3.98734661941646 5.51143292466276
-4.25433596112917 5.56504266502862
-4.52116159062186 5.61956090163942
-4.78920136516876 5.66657267992845
-5.05961363546906 5.69833779433235
-5.33127533771965 5.71701496541624
-5.60318549763685 5.73180663825937
-5.8748823205486 5.75001546545064
-6.14594845703455 5.77592310731433
-6.41577949510765 5.81250495288355
-6.68339593584493 5.8627886737977
-6.94701124652665 5.93101566021005
-4.11777231967095 0.741253641301059
-3.93659576255462 0.842054438012838
-3.76932058228249 0.964823597943451
-3.60952399949159 1.09728949571305
-3.45041691162768 1.23060251726335
-3.28650343842458 1.35778894695313
-3.11367853585739 1.4726225786421
-2.92983962286548 1.56875644167867
-2.73506060078751 1.64006502666159
-2.53182846777616 1.68145454994937
-2.32459049830443 1.68994451175622
-2.11862511388231 1.66523219492378
-1.91880923022432 1.60934096932883
-1.72888432492464 1.52569222416832
-1.55131205241678 1.41820553737391
-1.38744596939857 1.29073909276252
-1.23774581227073 1.14685711489993
-1.10189260398875 0.989799363648604
-0.978748596613554 0.822560147194687
-0.866098748708938 0.648051523190258
-0.760028016888387 0.469439284053425
-0.653595505366533 0.2910175867372
-0.534432722598477 0.120850910535477
-0.385746713172795 -0.021730968998299
-0.199213878128685 -0.111765014256993
ID=Pseudomys shortridgei HC0 RYN-UM-0143

LM=111
0 0
-0.0344994185528256 -0.290817937009344
-3.6569381465088 0.51255038803488
-7.0277388636288 0.793659970439616
-15.0758558859456 -0.96784724148096
-17.3878795797504 0.83101977009216
-17.0624308843584 1.34153313499392
-15.679290296448 5.72855006754816
-7.46023940352 5.8938092194944
-2.17515345795456 5.23615351152576
-2.43103858297152 1.93175054095296
-15.5182452352411 5.58650543659501
-15.3167100796268 5.50518972830336
-15.1110129700455 5.43436828283987
-14.9114044163554 5.34813946994418
-14.7272672632588 5.23277916021288
-14.5698593963872 5.08312508568257
-14.4484986012295 4.9029670171513
-14.3662923394681 4.70178241411944
-14.320598611388 4.48919410065546
-14.3063839349978 4.27213520223548
-14.3186531273804 4.05490595230924
-14.353306048767 3.84007407649261
-14.4072007556539 3.62922143652435
-14.477981666746 3.42340360903105
-14.5638866560819 3.22341030074867
-14.6635889632642 3.02991105154586
-14.7760772477755 2.84354005267105
-14.8999292065609 2.66579989003482
-15.035665908565 2.49571932527403
-15.1822338837365 2.33486942756261
-15.3391561758496 2.18409357255956
-15.5059626166167 2.04431857030638
-15.6821436411817 1.91654768503046
-15.8671039079647 1.8018343845654
-16.060112500972 1.70122518005522
-16.2602512388539 1.61563719412158
-16.4663602488014 1.54557309712246
-16.676953648621 1.49028803756102
-16.8897760267044 1.44391414014642
-7.76777153505043 5.92987862276088
-8.0717390971038 5.98857425000566
-8.36949725240565 6.07334574008991
-8.65942801588442 6.18198626524013
-8.94118013290804 6.31042843607439
-9.21565636442413 6.45381692410883
-9.48473360208526 6.60713103621019
-9.75088144620273 6.76549161034126
-10.0168056865934 6.92423153321787
-10.2851551873454 7.07883744349127
-10.5582741107673 7.22485995655133
-10.8379738937516 7.35786965969995
-11.1253145793775 7.47351308359666
-11.4200362079898 7.56759182070851
-11.7218677481377 7.6367953071224
-12.0287378151724 7.67840424576556
-12.3381849519403 7.69093024168646
-12.647452823579 7.67406443687269
-12.9538421088397 7.6285178575476
-13.2549536386171 7.55573089394903
-13.548797178128 7.4575570306648
-13.8337886858421 7.33599918381545
-14.1086869511841 7.19302825097803
-14.3725058854895 7.03048083940981
-14.6244312207005 6.85001496716642
-14.863749344544 6.65310450046382
-15.0897920736695 6.44105607840373
-15.3018984032172 6.21503572839069
-15.4993867328574 5.97610256169613
-2.41734736747345 5.07844769939578
-2.71687093440276 5.10060240787734
-3.00964865104969 5.17263148825775
-3.29975950346304 5.25504129872018
-3.59058170833303 5.33494052123149
-3.88363465909451 5.40625176401451
-4.1793415518285 5.46566574242348
-4.47745397055172 5.5116406496952
-4.77734781064771 5.54428671822768
-5.07829772927158 5.56558075841042
-5.379711804351 5.5796664646451
-5.68119815110842 5.5929630828765
-5.98230258696792 5.61348671457525
-6.28092889237217 5.64828046355315
-6.57810327188003 5.7000787147431
-6.87283306011627 5.76445777404469
-7.16676354322435 5.83241136199232
-3.56716568487239 0.66946705843691
-3.4739415844793 0.824627527766928
-3.36476414036958 0.968972187325449
-3.23865321432233 1.09877455723129
-3.09646768611607 1.21061500932165
-2.94003048403643 1.30154426473134
-2.77217584693914 1.36913057115026
-2.59632342293015 1.41183828165856
-2.4161647010738 1.42909530457073
-2.23533032026365 1.42122199067949
-2.05714660293897 1.38925057784394
-1.88450080735515 1.33471924306262
-1.7197859392073 1.25950203646547
-1.56487563509913 1.16569598928077
-1.42108930950199 1.05555855059965
-1.28911907089895 0.931476338916749
-1.16890076543469 0.795949132749522
-1.05941230000627 0.651590093184071
-0.958368244551711 0.501177395712639
-0.861760590977052 0.347859227598323
-0.763256416149177 0.195741004386053
-0.653987537207718 0.0511619510173322
-0.525871356898269 -0.0753011899527089
-0.374862963501134 -0.175156531481367
-0.20784348139658 -0.245254954928961
ID=Pseudomys shortridgei HC0 RYN-UM-0144

LM=111
0 0
-0.105233871457429 -0.405427307016737
-4.77735845726164 0.100470828728888
-8.48531984606838 0.875398064018059
-17.7267712034271 -0.99558575031897
-19.5824335592914 0.52465603649818
-19.5012371441142 0.893047934935093
-17.7010363169247 6.77266719833382
-8.09082241007005 6.34094967746239
-2.24749973838149 5.4012293784889
-2.74501602494418 2.03957995028417
-17.4100230996881 6.68115858904114
-17.1251300535399 6.57223269115841
-16.8505460467967 6.43950751992774
-16.5904708690739 6.28025456987981
-16.349857752865 6.09291012926742
-16.1343907638021 5.87712109995922
-15.9501598728851 5.63434194293883
-15.8024457024359 5.36764401105585
-15.6952502366665 5.08221736393651
-15.6302691275784 4.78429157188103
-15.6068844772236 4.4802113316035
-15.6226917096712 4.17559343037997
-15.6742793049663 3.87491350574595
-15.7579174504303 3.58148877483577
-15.8700078854097 3.29767736298069
-16.0073083133016 3.025137093453
-16.1670048380541 2.7650587739479
-16.3467005029652 2.51834913793946
-16.5443663762813 2.28576371948276
-16.7582794886173 2.0680020433767
-16.9869600483128 1.86577556969513
-17.2291110478981 1.67985867213325
-17.4835616796642 1.51112773900639
-17.749210123142 1.36059368819595
-18.0249655141278 1.22942511742362
-18.3096804982227 1.11895612388703
-18.599885975632 1.03121070982942
-18.8981406109334 0.966264273111318
-19.2006153374328 0.924800584558557
-8.43497048743891 6.46527059860545
-8.76517259323011 6.6230516997981
-9.08132578392142 6.80748282489662
-9.38547839850972 7.01118065443935
-9.681200903518 7.22698885837718
-9.97286714709088 7.44827589253036
-10.2650376805622 7.66890409972453
-10.5619545292965 7.88309725170211
-10.8671045175929 8.0853805243015
-11.1828510296097 8.27068882149612
-11.5102052417988 8.43464348388017
-11.8484906443167 8.57376419898076
-12.1968488729815 8.68619070721923
-12.5529649293795 8.77095143655014
-12.9145437941339 8.82818770774282
-13.2793696607638 8.85868431469142
-13.6454526381217 8.86351718264855
-14.0110502645709 8.84377905404122
-14.3746157416266 8.80039908956403
-14.7347108553198 8.734040612517
-15.089906397827 8.64505360607188
-15.4386784880447 8.53346322296906
-15.7793011072729 8.3989848835989
-16.1097354097413 8.24106552662366
-16.4275169898303 8.05896062061612
-16.7296538232266 7.85186419140853
-17.0125654874076 7.61911199425218
-17.2721140441554 7.36047234767892
-17.5038026238013 7.07650209818346
-2.55949599130832 5.29580326421252
-2.89110414402722 5.30864484234461
-3.2168707732492 5.37556720999737
-3.53824051597412 5.46168424844046
-3.8595472563582 5.5480930320712
-4.18377365341628 5.62274170365238
-4.51170697113346 5.67890016381148
-4.84232355550038 5.7163734833376
-5.17415699854461 5.74123801766697
-5.50624396895068 5.76259536803827
-5.83797257803217 5.78885521706396
-6.16866874868634 5.82584704213727
-6.49751941666047 5.87668150659681
-6.82372311372472 5.94240771476147
-7.14663352288683 6.02278718196558
-7.46581575232916 6.1169034513805
-7.78103343739438 6.22355880242401
-4.57239654756368 0.193958231817467
-4.37866570255236 0.308933750928479
-4.19757221291588 0.442982374154097
-4.02827676936973 0.59171842990609
-3.8674490968959 0.749628297481314
-3.70974627468092 0.91068788819458
-3.54855412053918 1.06824534303009
-3.37686052787722 1.2142272410597
-3.18896273230782 1.33816849811565
-2.98264744899434 1.42819788979275
-2.76237757855126 1.47440025887346
-2.53724459371395 1.47406614213229
-2.31600932444657 1.43174852546801
-2.1041223192387 1.3550509883924
-1.90405333996157 1.25122205824326
-1.71653466484631 1.12606450205811
-1.5414052003789 0.984039333430185
-1.37796751069606 0.828667695036739
-1.22502524056464 0.662927136060376
-1.08069531641944 0.489610931014752
-0.941998048235901 0.311732677684326
-0.804164927999219 0.133163118972226
-0.659718466243369 -0.0401130377980515
-0.498352632653443 -0.197741199803939
-0.312902531901274 -0.323233034931776
ID=Pseudomys shortridgei HC0 RYN-UM-0145

LM=111
0 0
0.10377085424676 -0.307617027014224
-3.88911565874964 0.394462289811532
-8.1554720058272 0.94576337762028
-16.078346211568 -1.0154612355616
-18.54224119966 0.498085288995636
-18.3844384754492 1.31886546077392
-17.007481629198 6.50814719507752
-8.4157860396988 6.47769603908804
-2.54977683137104 5.78382062612364
-2.51755183094152 2.3123752857996
-16.778740800876 6.3951172527231
-16.5705732746162 6.24669318044258
-16.3782465258326 6.0781599540561
-16.2012512576627 5.89356116160007
-16.0402903769592 5.69480879228058
-15.8966635799817 5.48317617264062
-15.7720940066507 5.25995741049987
-15.6682899306793 5.02624131827207
-15.587146302288 4.7837225858263
-15.5303044275621 4.53438103107259
-15.4989932114921 4.28055771863681
-15.4938452449761 4.02484943948067
-15.5147930114677 3.76993206885583
-15.5610768227584 3.5183585432832
-15.6313593942238 3.27238663039069
-15.7239075852859 3.0338766553219
-15.8367893633137 2.80426903684151
-15.9680451246533 2.58462621540282
-16.1158132420516 2.37571464706996
-16.2784090344174 2.17810422159304
-16.4543674374383 1.99227222058817
-16.6424613995455 1.81871198616374
-16.8417100629543 1.65805506585266
-17.0513857415655 1.5112358828027
-17.2710317680805 1.37975854633565
-17.5004958985679 1.26622454600917
-17.7399644810365 1.17559990196346
-17.9897000149727 1.11916703956473
-18.2419963799722 1.132347828134
-8.68858465472922 6.64197829769997
-8.96784277010075 6.79517625309414
-9.24964027628424 6.94365994479725
-9.53339634592361 7.08836726591194
-9.81915767009467 7.22907327306166
-10.1072013472253 7.36504551889266
-10.3979047283487 7.49523372743605
-10.6916723009194 7.61835192287364
-10.9888725829699 7.73293825466477
-11.2897749657441 7.8374234719159
-11.5944895132847 7.93021988861147
-11.9029191918685 8.00982948890255
-12.2147379367049 8.07495797242737
-12.5294045933257 8.12461195455807
-12.8462086599732 8.1581543772528
-13.1643374295069 8.17530383685941
-13.4829435329864 8.17607864946936
-13.8007431983102 8.16073430062558
-14.1177561412241 8.12954968821365
-14.4328591616822 8.08281703412636
-14.7452964503025 8.02067829415461
-15.0542499148569 7.94302121214808
-15.3587409536112 7.84935304610082
-15.6574670264024 7.7386355836815
-15.9485161905444 7.60903669904658
-16.2288096807633 7.45752457162051
-16.4928958711249 7.27919070872943
-16.7300664066586 7.06627315763811
-16.917253955491 6.80820896767718
-2.85700549628975 5.65047669441125
-3.18402862504951 5.57908732345508
-3.51886518843135 5.57738811464171
-3.84983641136839 5.62988278393936
-4.17626501910881 5.70677896317313
-4.50363862398629 5.7795129000954
-4.83545612888173 5.82763459323421
-5.17041002609251 5.84299990156881
-5.5056308991329 5.83190633747216
-5.84052744737943 5.81240365853844
-6.17590483442369 5.8093112896927
-6.50924548957963 5.84534192921061
-6.83480880706929 5.92580009193855
-7.15158465354257 6.03623306934405
-7.46424090976291 6.15789631663467
-7.77783660029815 6.27707543282468
-8.09534123727098 6.385396576766
-3.79821625805514 0.586386377561353
-3.70443005114505 0.776908191012807
-3.60287475206821 0.963387047537659
-3.48970092258485 1.14302743455821
-3.36146234910883 1.31220813091838
-3.21508202290167 1.46591088999723
-3.04842187686689 1.59727900008961
-2.86174241566618 1.69776887293584
-2.65880006002192 1.75923412045337
-2.44747220220001 1.77697926927566
-2.23675897856732 1.75225946721084
-2.03354251658481 1.69096972830919
-1.84143648612102 1.60051322988678
-1.66153332393826 1.48761967219335
-1.49350608510588 1.35765135051784
-1.33635350259461 1.21469102139909
-1.18877166760266 1.06184866657642
-1.04928978253794 0.901564973656721
-0.91626969085366 0.735867490813995
-0.787808967976726 0.566599674394382
-0.66154169918792 0.39567764344435
-0.534282494291981 0.225478456127924
-0.401411076828042 0.059604591704911
-0.255948458555989 -0.0953646944135717
-0.0884009380763155 -0.225950437330872
ID=Pseudomys shortridgei HC0 RYN-UM-0146

LM=111
0 0
0.088516120733044 -0.340446556657292
-4.15344821300312 0.459602930796236
-8.2490203060136 0.91920563700092
-16.96104872975 -0.592377090840344
-18.3296436738696 0.41534494763306
-18.2172959610732 1.3277417408108
-16.7363547078544 6.499125054486
-6.8259534883508 5.97483741253944
-2.41717064912188 5.49480778183
-2.36610372387672 2.11076881691148
-16.5029537260476 6.41506123976434
-16.2743706725 6.31878158221248
-16.0564207228793 6.20057455185906
-15.8578101755237 6.05232738816626
-15.6881593353266 5.87170286897253
-15.5535596473756 5.66370910265812
-15.4540946634402 5.4366346020867
-15.3862118150588 5.19812323673815
-15.345426225446 4.95346214172019
-15.3278281478385 4.70601545904416
-15.3304348881017 4.45793505213409
-15.3511096143556 4.2106882191043
-15.3883872952846 3.96538288556538
-15.4413162626114 3.72296251917204
-15.5093359192346 3.48432707349313
-15.5921847442789 3.25041690935119
-15.6898282745904 3.02227653562656
-15.8023966851718 2.80110797059348
-15.9301210793992 2.58831919067898
-16.0732600780817 2.38556323730856
-16.2320074911689 2.19476210868951
-16.4063765717657 2.0180997419988
-16.5960616966873 1.85796495024472
-16.8002966637571 1.71681820497765
-17.0177427582274 1.59696940925784
-17.2464546984119 1.50026967729118
-17.4839689173101 1.42772836517903
-17.7275223599153 1.37898208190649
-17.9723584959537 1.35107638615668
-7.19081459786389 6.03872444861443
-7.54591785734126 6.14463047265802
-7.89105740833318 6.27973058523053
-8.2276474403607 6.43501414337757
-8.55760694679654 6.60398537336718
-8.88295102690148 6.78171219465059
-9.20565559042121 6.96420659445951
-9.52761489460566 7.14802422206656
-9.85062261818444 7.33000107304996
-10.1763459427222 7.50707865925619
-10.506278042075 7.67619382234841
-10.8416659501419 7.83422748435459
-11.183414838468 7.97801374629936
-11.5315941380658 8.10428491713477
-11.88680159258 8.21032041353448
-12.2480792238506 8.2933611861236
-12.6142328488842 8.35126639134332
-12.9836284890018 8.38249615700535
-13.3543367613048 8.38611529739562
-13.7242721700907 8.36169219227012
-14.0912830335827 8.30912028798564
-14.4531655221486 8.22840511441998
-14.807591790445 8.11945553872003
-15.1519513756531 7.98190417708196
-15.4830973690982 7.81497399123365
-15.7969765170872 7.61741889989642
-16.0881257589048 7.38760467941111
-16.3490598714675 7.12388799229833
-16.5697807309903 6.82557352919537
-2.62576538853009 5.35624668258361
-2.87254893104488 5.3128389921648
-3.1222420585282 5.34431550068713
-3.36490414363472 5.41253794087742
-3.60330961288249 5.49469233033892
-3.8412228755268 5.57831355291034
-4.08125126943479 5.65565234227366
-4.32468432016984 5.72149266002631
-4.5716292863863 5.77264523986837
-4.82133313123585 5.808085063499
-5.07269067393497 5.82910163882212
-5.32475735940015 5.83911777283056
-5.57701744538152 5.84318692863696
-5.82929539232866 5.84736795353817
-6.08139459917591 5.85805465004505
-6.33267994476584 5.88108033719235
-6.58197563164546 5.92029844306252
-3.96767616571092 0.542858307372753
-3.80729321367506 0.669579611457882
-3.65970804658883 0.811292462238199
-3.51395830280189 0.954842163118899
-3.36284616050695 1.09275567170711
-3.20180916365799 1.21888094703671
-3.02829055109792 1.32711655926399
-2.84193254226381 1.41125117722334
-2.64487483797311 1.46572065426549
-2.44151880458707 1.48685805323145
-2.23745417695725 1.4737870512473
-2.03805463863175 1.4282683871472
-1.84754511200426 1.35371554327379
-1.66878917313584 1.25413465008466
-1.50349102644899 1.13346073650237
-1.35244690620685 0.995311811402149
-1.21564363232437 0.843005569119723
-1.0921103563769 0.679712326171997
-0.979427301645219 0.508711992768572
-0.872724123153097 0.333879690002681
-0.7637385383306 0.161858639141824
-0.637581015802834 0.000782532140959524
-0.482862110144606 -0.132884771144005
-0.302584871887757 -0.229592528564911
-0.108722677822469 -0.295345846300406
ID=Pseudomys shortridgei HC0 RYN-UM-0147

LM=111
0 0
0.122097637906994 -0.45030506509001
-3.88058547220376 0.407221940412403
-7.40478754951703 0.57946841499785
-16.1312792861214 -0.946278203319346
-17.9697238934919 0.0934042580359473
-17.7371626051153 1.09922353944232
-16.3075761088737 5.8462972214082
-6.9523283022273 5.42908007489446
-2.61704280094996 5.1858329311886
-2.58516138160413 1.99302668966912
-16.1364969085368 5.69668767850156
-15.9131424658408 5.61851474005028
-15.6912039816415 5.53640562868248
-15.4792268029076 5.43144564468586
-15.2856564934872 5.29564899128276
-15.1196823317455 5.12729292710567
-14.9886649654921 4.93046984199086
-14.895621587603 4.71301787981842
-14.8391950982865 4.48323472265095
-14.8155645927852 4.24773539921763
-14.8203165845277 4.01104951457222
-14.8494362232916 3.77607766725657
-14.8994025766879 3.54548747018961
-14.9679447643028 3.31892573994974
-15.052927815818 3.09799125365318
-15.1528164943186 2.88337248614594
-15.2664458407539 2.67569117187806
-15.3929391700083 2.47557492890859
-15.531644037092 2.28371084733907
-15.6820815055972 2.10089007823224
-15.843902419253 1.9280516266193
-16.0168458463073 1.76632889894024
-16.2006942395161 1.61710191741046
-16.3952147085984 1.48205938940341
-16.6000791476667 1.36326593500938
-16.8147451231066 1.26322815927072
-17.0382792045015 1.18492753792521
-17.2691040970553 1.13171129343324
-17.5047004798935 1.10645830473985
-7.29149956903805 5.46649989306157
-7.62612445381782 5.53502423807255
-7.95723755603681 5.61899972634413
-8.28528365891355 5.71429027593399
-8.61053796642579 5.8187329758732
-8.93323788239446 5.93083292618342
-9.25363733005268 6.04935827998463
-9.57203725359339 6.17316280241134
-9.88880749284096 6.30108608801093
-10.2044041126862 6.4318830801591
-10.5193839352907 6.56416331483707
-10.8344135871125 6.69632896469287
-11.1502721570494 6.82650627992137
-11.4678395636059 6.95246576551124
-11.7880610038936 7.07153090506183
-12.1118733762588 7.18048261738343
-12.4400687400248 7.27547880322876
-12.7730771764799 7.35203600171545
-13.1106636747745 7.40515094296252
-13.4508806039934 7.42964221900913
-13.7923767707492 7.42096523509097
-14.1309942125408 7.37572862274821
-14.4623788115645 7.29257810387868
-14.782202154626 7.17228732262847
-15.0867862834777 7.01732229533018
-15.3733771311691 6.83109991222541
-15.6400754587163 6.61730031591417
-15.8855889480416 6.37942562985485
-16.1089640242876 6.12060674281266
-2.84708829529786 5.1054396967699
-3.0846030280822 5.05092102326903
-3.32659900498965 5.02202122468186
-3.57028349698917 5.01623278346174
-3.81372435662719 5.02932884495393
-4.05606448889477 5.05620688630333
-4.29733376524737 5.09158991250229
-4.5380847996895 5.13044323352549
-4.77883910312871 5.16820272338047
-5.02043143469813 5.20117732520011
-5.26290529147599 5.22690188206251
-5.5060805608108 5.2449333631206
-5.74961273759529 5.25747277106727
-5.99317944721301 5.26945763921437
-6.23635710774156 5.28762078933112
-6.47824843729642 5.31841172478581
-6.7174805465272 5.36560299865695
-3.70286809962654 0.475833773340428
-3.55976068286934 0.603078736248573
-3.43547250885356 0.749355514830221
-3.30876772434743 0.893564263929597
-3.16852391495058 1.02452788169904
-3.01118533687475 1.13427695878634
-2.83832000693771 1.21743957519973
-2.65427013381586 1.27161512206378
-2.46404439743149 1.29689679441661
-2.27211825874999 1.29479632736132
-2.0821250661295 1.26731056820359
-1.8969930969434 1.2164205147669
-1.7191707131211 1.14394837351975
-1.55077158240402 1.05162507614315
-1.39357608324192 0.941260377998895
-1.24885787511256 0.814939539931562
-1.11703099855652 0.675182210087789
-0.997719564808994 0.525784331814817
-0.886934172768533 0.368889406419268
-0.779929096736126 0.209372438367205
-0.668810277405715 0.05270360919536
-0.544323361441654 -0.0935139261659507
-0.399971358571646 -0.220117645148034
-0.236452068349089 -0.320838708372799
-0.0597185011747429 -0.396150218060047
ID=Pseudomys shortridgei HC0 RYN-UM-0148

LM=111
0 0
-0.0314578803668181 -0.120582415346653
-4.3395717274663 0.186618253933644
-7.94324235406572 0.46081935526341
-17.2843957469261 -0.752309623551655
-19.2079536533872 0.45942459815096
-18.9298238095811 1.12818895875621
-17.5649861982478 6.49225279090141
-8.4809998695279 6.12962419873661
-2.65677752313103 5.8242593656039
-2.81289219818412 1.98089185060689
-17.3925072124622 6.32387216620917
-17.2123092080767 6.16325063699385
-17.0390121307491 5.99523791907968
-16.8767121616106 5.8165942209652
-16.7281455122002 5.62637989727035
-16.5956369544847 5.42464554653384
-16.481248221976 5.2121009363526
-16.38679202289 4.99013289432077
-16.3135250873747 4.76018366356354
-16.2623750816895 4.52431831510903
-16.2337136512849 4.28466701171885
-16.2274271562394 4.04337655622659
-16.2429939595729 3.80249252869686
-16.279592698756 3.56388203261157
-16.3362175411697 3.32920163735977
-16.4117819593993 3.09990296827673
-16.5052009261914 2.87726637253292
-16.6154494925789 2.66245105477043
-16.7415991813332 2.45655633767787
-16.8828372258144 2.26068806196585
-17.0384701995528 2.07603342791716
-17.2079143216253 1.90394465337971
-17.3906680807072 1.74603775316065
-17.5862571624837 1.60430880673217
-17.7941289055639 1.48125872041363
-18.013454243436 1.37996692384089
-18.2427723436004 1.30385931308354
-18.4794745241103 1.25504710404945
-18.7194393614112 1.2246283869763
-8.78288601013292 6.2767291109506
-9.07795700742945 6.43707590548046
-9.36712824182031 6.60785708653748
-9.65220900465772 6.78539882504636
-9.93549424712581 6.96579892426474
-10.2195583068128 7.14496853919245
-10.5069534096773 7.31873707853525
-10.7998619880214 7.48303500224321
-11.099789099472 7.63414391752968
-11.4073895848949 7.76897037178764
-11.7224826504155 7.88526233922836
-12.0442342760328 7.9816919470853
-12.3714198487591 8.05777961785044
-12.702312912176 8.11365223331322
-13.0361954288957 8.1500190226055
-13.3716014751311 8.1676276097164
-13.707479118552 8.16730983914321
-14.0429098316846 8.14981053608723
-14.3770702184839 8.11570962416676
-14.709182184355 8.06536999175588
-15.0384553141122 7.99889736753537
-15.3640200880711 7.91610028970866
-15.6848413662031 7.81644053339167
-15.9995984666555 7.69896420935094
-16.306501693278 7.56220487457278
-16.602998196426 7.40405059462738
-16.8852686328757 7.22158620950597
-17.1473597321097 7.0109796531263
-17.3797281156285 6.7677042142703
-2.96673268192961 5.71526838456744
-3.28851685989213 5.65082147786311
-3.61524394762136 5.67195834215357
-3.93094422210595 5.7630598871677
-4.25095934943977 5.83725883376749
-4.57781955216516 5.87084727568264
-4.90646121656722 5.87635140507223
-5.23503468133346 5.86632693773731
-5.56332758330202 5.84923423160002
-5.89156160977455 5.83100649782725
-6.21997202373218 5.81631341338409
-6.54863441691476 5.80927518134513
-6.87733964637423 5.81383351336811
-7.20546595756871 5.8338742275288
-7.53185921166571 5.87309831522802
-7.85480429076667 5.93460900356749
-8.17221519301424 6.02026704302952
-4.17049943764975 0.318840496183465
-4.04386649329141 0.495285287322968
-3.92780192441449 0.679022603021705
-3.80999208099646 0.861643506178596
-3.68398524562974 1.0386852231733
-3.54536147927094 1.20599813387485
-3.3908017598573 1.35866280378671
-3.21824714685115 1.49057932450664
-3.02770511064824 1.59476093406365
-2.82213101768618 1.66470829869341
-2.6073076723264 1.69657741434395
-2.39015434468301 1.69059376925787
-2.1765882174094 1.65044818122208
-1.97046793038479 1.58143352757996
-1.77375026390777 1.48885605560323
-1.5871062810107 1.37729105727913
-1.41046264239927 1.25044350298158
-1.24333047367934 1.11127201388618
-1.08495354491715 0.962187509094979
-0.935158534448345 0.806173667206171
-0.79093113990111 0.643473235597794
-0.651049881697364 0.477001525093295
-0.512287585819609 0.309575437956185
-0.369119125814683 0.145892977677984
-0.21210290560306 -0.0044668726570497
ID=Pseudomys shortridgei HC0 RYN-UM-0149

LM=111
0 0
0.096918164736825 -0.361508406748272
-4.83087279777222 0.270339090449667
-8.7614018142048 0.69707365802187
-17.6077074950025 -1.07221694658075
-19.3219424298021 0.443612562745437
-19.1084282694576 0.97493035680438
-17.5605385257819 6.70629427813164
-6.414140241378 5.74536726987804
-2.59519584770337 5.48166167886798
-2.63823770586978 2.11952263360215
-17.355183166866 6.54564130179062
-17.0933300903327 6.45272688664759
-16.8394089338308 6.34022902948027
-16.6027814257041 6.19499562638182
-16.3920961419953 6.01422154658643
-16.2146098377579 5.80073277658491
-16.074516612813 5.56097020757376
-15.9724736773247 5.30262765066659
-15.9065014306426 5.03273908622557
-15.873327012925 4.75683602464003
-15.8693795271709 4.4797623310421
-15.8913580997199 4.2027959992152
-15.9365157499961 3.92863250886833
-16.0025596743848 3.6587213052375
-16.0876505343316 3.39418284159719
-16.190336195021 3.13595221781985
-16.3094863595509 2.88488181029894
-16.4442362816745 2.64181575742483
-16.5939394871064 2.40765099357727
-16.7581282624434 2.18339222659699
-16.9364788479115 1.97020839474022
-17.1287766722727 1.76949804353936
-17.334877787743 1.58296916766791
-17.5546574158878 1.412744977162
-17.7879320645833 1.2615105988608
-18.0343341838539 1.1327258682579
-18.2930914273554 1.03096453378783
-18.5626067564634 0.962544045650121
-18.8394995133764 0.9371328839502
-6.80551628886429 5.85824624380159
-7.19503069108161 5.97738904054752
-7.5824184716542 6.10327307563396
-7.96738302237801 6.23638240748372
-8.34960158157148 6.37718293119694
-8.72873943925053 6.52608069290417
-9.10448079304027 6.68335510654482
-9.47658546692638 6.84905494410168
-9.84498541373359 7.0228422558647
-10.2099367572343 7.20376880995893
-10.5722294860619 7.3899723505008
-10.9334269326364 7.57830032324434
-11.2960259794668 7.76391593664503
-11.6633157715075 7.94005253193545
-12.0386616884459 8.09826690560655
-12.4242159501427 8.22964392299615
-12.8197647101022 8.32694475787951
-13.2227618100523 8.38656823702936
-13.6290231016933 8.40885046005261
-14.0361578690701 8.39678776774563
-14.4412574442275 8.35411027843834
-14.8425846887131 8.28424987238518
-15.2388479934097 8.18973983552657
-15.6288518106632 8.07199288154687
-16.0111335483972 7.93114536864103
-16.3834699630419 7.76575395377492
-16.741928960064 7.57207910710077
-17.0784704986097 7.3423923487039
-17.373095091301 7.0610258504182
-2.80763565512521 5.46868638453355
-3.02051842891638 5.4714592448443
-3.23309972204042 5.48342312222907
-3.44526066877929 5.50143901590536
-3.65702759572327 5.5236478769212
-3.86847586796501 5.54873454669579
-4.07971199833808 5.5755706250046
-4.29088170461055 5.60294826043105
-4.50218953708862 5.62926634202315
-4.7139038678561 5.65211118195505
-4.92623846498831 5.6682300923332
-5.13904824002005 5.67617473838772
-5.35197819897347 5.68027936318878
-5.56486335548065 5.68618418610869
-5.77760457608097 5.69595042035251
-5.9901383568027 5.70949707668904
-6.20244705473423 5.72621151888862
-4.60277023446496 0.332306973461401
-4.39664902216818 0.44870252804113
-4.21153196416333 0.596752634380422
-4.03794647786343 0.758242611248241
-3.86649462139402 0.922082139535692
-3.69018075388289 1.08065372439004
-3.50412364052573 1.22762481892401
-3.30541840753274 1.35692490459254
-3.09323883281537 1.462605814832
-2.86896958092431 1.53931365296816
-2.63601748293288 1.58307444874389
-2.39913525702657 1.59192414727114
-2.1634764038067 1.56599220308119
-1.93379903927821 1.50704549190556
-1.71405988361739 1.41782604446484
-1.50734091830342 1.30150391875659
-1.31591667453048 1.16136962801556
-1.14128780074812 1.00073809453267
-0.984061611502965 0.822988232823461
-0.843574747514098 0.631684492874992
-0.717081798129365 0.430801153680595
-0.598879006761248 0.226609487939421
-0.474435475985354 0.0245983253933509
-0.322135047438026 -0.156963249045624
-0.125705324730234 -0.289056214916136
ID=Pseudomys shortridgei HC0 RYN-UM-0151

LM=111
0 0
0.1293653090282 -0.26553931779872
-5.110156217236 0.215608732346
-8.344743217356 0.83020738655456
-17.625908568128 -0.7562197926472
-19.55095436084 0.4525517228736
-19.3239981669 1.1107260777116
-17.709431009536 6.9462356553436
-6.663448195922 5.8768157580944
-2.49016873462 5.7633376611244
-2.878264592084 2.28863102174
-17.4487142557403 6.8294103146055
-17.1749751384617 6.73913017323483
-16.9103840605991 6.62525841525452
-16.663134933102 6.47754216041143
-16.4416419057563 6.2935039154389
-16.2532916476659 6.0756570248435
-16.1027837647541 5.83008107076995
-15.9914301966824 5.56437661199468
-15.9177920878436 5.28578384259009
-15.8789142649304 5.00020217203308
-15.8713809099649 4.71204148724252
-15.8919342797876 4.42448303859047
-15.9377397192261 4.1398271709921
-16.0064493332808 3.8597950691772
-16.0961742415758 3.58575350363396
-16.2054239462344 3.31887686488711
-16.3330401958439 3.06026188020789
-16.4781341344623 2.81101396241368
-16.6400281206738 2.57231588970662
-16.8181998517941 2.34548591381278
-17.0122233703691 2.13202991316785
-17.2217020761615 1.93368544173608
-17.4461840287697 1.75245433264484
-17.683355315281 1.59165280364697
-17.9354176995497 1.45160441580333
-18.1995538589446 1.335892386296
-18.4737882945817 1.24664939108758
-18.7554739318061 1.18466176642835
-19.0414526810442 1.14655735573241
-7.05406593784343 6.02281302247244
-7.44011917080617 6.18048251718051
-7.82107358435978 6.35010131457324
-8.19647454990182 6.53168408295634
-8.56603341167383 6.72488573499998
-8.9297419839183 6.92889734297746
-9.28800375944505 7.14234120525978
-9.64176671504256 7.36317391341698
-9.99262667777868 7.58860097939099
-10.3428614153163 7.8150044123811
-10.6953462995983 8.03788816446563
-11.0533016144689 8.25186864696803
-11.4198396405207 8.4507806063293
-11.7973396420319 8.62800870798853
-12.1868107152331 8.7771342516827
-12.5875199146965 8.89281798175201
-12.9966011050211 8.97152124772313
-13.4115948987271 9.01216801884585
-13.8285897577473 9.01529795737908
-14.2443509643415 8.98273196513006
-14.6561587850129 8.91674941323484
-15.0617515682111 8.81952492919226
-15.459128924939 8.6927703803418
-15.8462853369825 8.53752219542188
-16.2208876352978 8.35399263722749
-16.5798360011294 8.14141906211013
-16.9185723716961 7.89786637422578
-17.2298431533178 7.61999436250646
-17.5013241857878 7.30303143619946
-2.7152273759823 5.70281667384119
-2.94852605933627 5.6880017190179
-3.18224505675089 5.69684601614902
-3.41493255776828 5.72088963751822
-3.64625462084386 5.75585748603053
-3.87610479342498 5.7989215000001
-4.10496619245361 5.84742630403978
-4.33356475578539 5.89721261829698
-4.56359296072282 5.93982118028059
-4.79647514272927 5.96121390794144
-5.03033713804026 5.95586840007183
-5.26347906764304 5.93591242972748
-5.4963494261222 5.91297695929008
-5.72943458554542 5.89240431573439
-5.96288425240558 5.87653143018326
-6.19667458822439 5.86688793233761
-6.43066264917593 5.86546909584949
-4.86734101063346 0.285934896989169
-4.63333067099435 0.381451092672984
-4.41293267224516 0.505120964949846
-4.21060023883901 0.656584314859589
-4.02732402212811 0.830741961572282
-3.8581440224812 1.01875280627656
-3.69265246306588 1.20987048277002
-3.51727108697749 1.39199788350025
-3.31992804735878 1.54978204083379
-3.09603183488253 1.66654137034309
-2.85205883323847 1.7317588221075
-2.59978530779588 1.74619067349957
-2.3486173464023 1.71735059084724
-2.103962351939 1.65328579690322
-1.86877063282726 1.56016123938606
-1.64496179716402 1.44219849009731
-1.43418898954635 1.30221645449224
-1.23815803400128 1.14219910040903
-1.05862110491513 0.96383215180748
-0.896946350327715 0.769081807856543
-0.752880439708989 0.560907824808096
-0.622495793654729 0.34570272576442
-0.489382289759367 0.130487789496171
-0.324517781099298 -0.0609162486428907
-0.109772117155906 -0.193599773714374
ID=Pseudomys shortridgei HC0 RYN-UM-0152

LM=111
0 0
0.118195687533512 -0.359495248327692
-5.20507933470768 -0.041540082553624
-8.96260065155912 0.430763734837468
-17.921370347134 -1.1020695389632
-20.0141758682156 -0.051117577922434
-19.9886769194952 0.4913375324695
-19.231418717084 6.2749851746486
-9.0908917190516 6.37765825241552
-2.5065706922872 5.65012839774276
-3.17280792155344 2.29863065152168
-18.9741334858161 6.17142703854187
-18.6838458132249 6.12490575200957
-18.3951107121474 6.06963398217299
-18.11035803038 5.99663050382594
-17.832711036582 5.90011772138728
-17.566875198115 5.77475000293336
-17.3198937852471 5.61549840682497
-17.1015822723444 5.41884714427149
-16.9239823709049 5.1857621808939
-16.7963558752791 4.92133424699152
-16.7234838612831 4.63681768305852
-16.7028605065348 4.34372128703259
-16.7277050314771 4.05084459701848
-16.7902534007794 3.76356863470765
-16.8835994522419 3.48471894965243
-17.0022118192287 3.21560476428525
-17.1418419014254 2.95674265262784
-17.2992660646471 2.70827715534833
-17.4720356482123 2.47020552755693
-17.6582762123899 2.24249726747674
-17.8565388177688 2.02515447915382
-18.0656896546642 1.81824357024414
-18.2848263253727 1.62190951470179
-18.5132091553469 1.4363751964424
-18.7501961699883 1.26191527028708
-18.9951574914633 1.09877110039683
-19.2473177084042 0.946882971658254
-19.5053211128881 0.804959874659639
-19.765239984806 0.666220450709077
-9.47069321203555 6.49430732836964
-9.83712473164563 6.64809630731029
-10.1907802772775 6.829477704583
-10.5338856604668 7.03018477169979
-10.8696262147839 7.24302874542938
-11.2015717857355 7.46176485125296
-11.5332610099763 7.68089422140955
-11.8679227816325 7.89545411691948
-12.208284173617 8.10084988936711
-12.5564303486033 8.29276077026803
-12.9136976195764 8.46712622332617
-13.2806096381547 8.62020756720741
-13.6568702390962 8.74869853607149
-14.0409330659212 8.84973642693532
-14.4319199136096 8.92144518020319
-14.8273403363181 8.96228576582796
-15.2247781192827 8.9714424232139
-15.6216864542774 8.94860282094168
-16.0154818088425 8.89381019969333
-16.4035737351854 8.80731105920471
-16.7833390103867 8.68942130194884
-17.1520463161175 8.54042515972463
-17.5067394540495 8.36051640863705
-17.8440886348456 8.14978990552308
-18.1602168192361 7.90829844107379
-18.4505197852268 7.63620043713662
-18.7095266005059 7.33403291429496
-18.930892781783 7.00314435896364
-19.1076902814538 6.64626733167661
-2.87698053203886 5.61912258099946
-3.24863375552948 5.61748230224371
-3.61851687087363 5.65318037369218
-3.98191871563228 5.73083958917928
-4.33618765558168 5.84345975083406
-4.68631546732429 5.96865270101072
-5.0414034960509 6.07880126659235
-5.40470416940596 6.15646950058199
-5.77389555749623 6.19969530300756
-6.1453354823109 6.21536033193356
-6.51712867948135 6.21240732484375
-6.88871047856477 6.19906982550095
-7.26017677992591 6.18271584307741
-7.63180283035851 6.17056815192906
-8.00361923226303 6.17078639716101
-8.3746889665604 6.1940125793238
-8.74128235001684 6.25566360819769
-5.01052834117914 0.118179946677551
-4.83162483971613 0.295437418766199
-4.66022977454058 0.480018539905207
-4.49002245144388 0.665704145291754
-4.31596787525402 0.847778199183173
-4.13381957552522 1.02173290172752
-3.93993794257266 1.18247266678672
-3.7315117939846 1.32379828475002
-3.50727120039944 1.43833682579962
-3.26882125165207 1.51833801327779
-3.02030780686297 1.55807492989987
-2.76860948892246 1.55570315127184
-2.52029820346734 1.51405887360338
-2.27992801037075 1.43889096766339
-2.04970911612953 1.33664208696282
-1.83013360263863 1.21310509488193
-1.62069877327552 1.07301663403826
-1.42038513083898 0.920140192128368
-1.2278867785425 0.757511657851075
-1.04166446150155 0.587715472168326
-0.859862594782959 0.41317794919333
-0.680079198693241 0.236543361052731
-0.498904275107544 0.0613142864591417
-0.311040647413962 -0.10674660973317
-0.10793456964991 -0.255996727064431
ID=Pseudomys shortridgei HC0 RYN-UM-0153

LM=111
0 0
0.195130784830036 -0.57836289392876
-4.44875113530348 0.47901306102048
-9.110370113948 0.68384078748258
-18.1515255915036 -0.8783950351106
-20.075400173204 0.370001884081528
-19.6910138963068 1.37175523049304
-17.9596736198024 6.52918471530944
-7.07175195120704 5.5342450432216
-2.94311155439932 5.47981157726412
-2.80378389891376 1.83022064182356
-17.6999667116252 6.42553897503267
-17.4460031398489 6.3086401778132
-17.2026307577678 6.17111802622712
-16.9745229296879 6.00957968265078
-16.7668195050973 5.82255399661616
-16.5848963108521 5.61036594077135
-16.4337938587847 5.37541066170272
-16.3170761377477 5.12149325109944
-16.2366464864794 4.8538280351826
-16.1923988215734 4.57782521470442
-16.1826799018921 4.2984260232633
-16.2049173710704 4.01970557170655
-16.2561938808712 3.74480796234017
-16.3336388699358 3.47607826162783
-16.4346389744005 3.21526175831922
-16.5569204374016 2.96369751912015
-16.6985575261221 2.7224797273096
-16.8579451312747 2.49258442701191
-17.0337564567914 2.2749712555829
-17.2248972531278 2.07066929803194
-17.4304594299476 1.88085948356867
-17.6496735145226 1.7069649655015
-17.8818537691948 1.55076571057929
-18.126327036972 1.41455903198359
-18.3823207793057 1.30140999427959
-18.648755216379 1.2155806627602
-18.9217149280094 1.16359821457015
-19.2011847943006 1.15473914939519
-19.4751741665783 1.20867913801882
-7.45870785255468 5.66474084514532
-7.83494882733475 5.82354997384721
-8.19975646586306 6.00716181938844
-8.55363502325299 6.21109891432967
-8.89824591241424 6.43037931028015
-9.23615264291565 6.65988898487183
-9.57048575493522 6.89459359153705
-9.90460905467943 7.12960528405988
-10.2418205905742 7.36016502053894
-10.5850880414219 7.58160640446791
-10.9368122087504 7.78935548017027
-11.2986258532943 7.97900109391724
-11.6712511234396 8.14644132405236
-12.0544520388582 8.28808085559977
-12.4465647049737 8.40089116642087
-12.8466562743671 8.48308513413117
-13.2520169943473 8.53331882259802
-13.6601070773192 8.55114490701802
-14.0683518493648 8.53672741696647
-14.4742672454733 8.49066565573907
-14.8755198885107 8.41383514308221
-15.2699409737377 8.30726681246672
-15.6555122036404 8.17207025773808
-16.0303447528553 8.00939544756332
-16.3926600855048 7.82042425132608
-16.7407815659761 7.60638089891407
-17.0731404048115 7.36855077460382
-17.3882901322145 7.10830303181014
-17.6849365195765 6.82710398804433
-3.10263042691841 5.30831873581387
-3.32236625058382 5.22753545967751
-3.55793203345373 5.22573384891051
-3.79120585758513 5.26186237237026
-4.02215539076855 5.31118375155667
-4.253253988816 5.35988117675026
-4.48620399578313 5.3987464440103
-4.72126752299345 5.42161680378363
-4.95742299286536 5.42653248796942
-5.1935066763284 5.4173462054042
-5.42936332466371 5.40289686499551
-5.66546122285523 5.39312320109149
-5.90174985467207 5.39471263580328
-6.13670236128317 5.40918185993185
-6.3715456821656 5.43435023453988
-6.60557127001294 5.46626312534697
-6.83921610082671 5.50083881567938
-4.24423081548305 0.562771075650916
-4.0896609124993 0.721247480306948
-3.96817260989589 0.907660098117953
-3.83589241733777 1.08637436938485
-3.67116674251728 1.23530706596361
-3.47586805549747 1.34108269283049
-3.26231321997429 1.40273528442126
-3.04113668299278 1.42612986691039
-2.81881231059751 1.41756590515526
-2.59919200149942 1.38166308367705
-2.38495249433253 1.32135630371326
-2.17842334361493 1.23834356581783
-1.98202239904926 1.13355419465238
-1.79842716810091 1.00763383304133
-1.63109908048452 0.862184337721356
-1.48089611549869 0.697981973025637
-1.34861671181927 0.518975896732462
-1.23029228067393 0.330391565868148
-1.11587788480489 0.139376724889524
-0.98936312820512 -0.0437664373428642
-0.835556266159009 -0.204515867627235
-0.652540267963143 -0.331126711203663
-0.450255153264402 -0.424185385936685
-0.238053002127895 -0.491755357226601
-0.0209978614120816 -0.541529125475788
ID=Pseudomys shortridgei HC0 RYN-UM-0155

LM=111
0 0
0.0113742739133678 -0.46107245113698
-5.1075773549481 0.032616353359988
-8.7575894771822 0.5774517384236
-17.74808748654 -1.23919348162195
-19.628384747971 -0.026590188547022
-19.6618294941 0.59048338847469
-18.11824177095 6.4124552926399
-7.118790836752 5.8302578908014
-2.8065082090956 5.7867193342946
-2.6556297465604 2.020930187227
-17.8426645880781 6.44185217732271
-17.5688678658159 6.40368068327361
-17.3232268154712 6.27741810821234
-17.1245545517985 6.08456792984038
-16.9675050948103 5.85603735639802
-16.8418601394997 5.60867289344621
-16.7408738174731 5.35019452038599
-16.660885561181 5.08443715673938
-16.600146506239 4.81361480675854
-16.558073458462 4.53926113609382
-16.5348215072102 4.26266688040774
-16.531020022343 3.98511470163099
-16.5475792207489 3.70802177678204
-16.5855156742985 3.43302864618531
-16.6457713315943 3.16203659943752
-16.7290223006592 2.89718719269066
-16.835496270794 2.64077102446646
-16.9648356932661 2.39507001919434
-17.1160458485146 2.16216298177938
-17.2875509974137 1.94373882028931
-17.4773425887128 1.74097181755816
-17.6831779959242 1.55448210668512
-17.9027731343811 1.38438044580829
-18.1323853181488 1.23133408390385
-18.3729755860561 1.09277374228989
-18.621444763853 0.968868739257655
-18.8762929619805 0.858643551425871
-19.1362007695716 0.760888243208711
-19.3998631885115 0.673650407034264
-7.51525092991616 5.92531036928365
-7.9022053328845 6.05411850407074
-8.28176383872075 6.20344793032553
-8.65600478501879 6.36569584913589
-9.02674596821052 6.53581249202657
-9.39556988244822 6.71005862981592
-9.76386607130494 6.88542256479013
-10.1328599525378 7.05931636905001
-10.5036239828788 7.22940494965031
-10.87707766057 7.39350725496137
-11.2539771659689 7.54953914493919
-11.6349004006715 7.6954841118704
-12.0202298367209 7.82938275173826
-12.4101361651063 7.94933477000781
-12.804564404503 8.05350776277935
-13.2032279748553 8.14014811258908
-13.6056061999271 8.20758626746156
-14.0109470120049 8.25423105866687
-14.4176153245072 8.27852592243214
-14.8255369961493 8.27902697696728
-15.2327062600804 8.25409867104697
-15.6373051896018 8.20197136360353
-16.037051981342 8.12053714518642
-16.4289484913855 8.00713233446596
-16.808810836243 7.85824875620441
-17.1703934035979 7.66918754878474
-17.5037388766875 7.43381556905844
-17.7922548416241 7.14515697556801
-18.0090182257191 6.79924159903687
-2.99398620445487 5.63117931164775
-3.22619014517563 5.555837990899
-3.47073386100617 5.5429040169238
-3.71490864410648 5.56503794317135
-3.9570104089505 5.60431711152969
-4.19807664741371 5.64968191000858
-4.43945241089912 5.6934232232325
-4.68208939427188 5.72953540794476
-4.92623983879015 5.75339951861343
-5.17140304393951 5.76243411144386
-5.41670796706365 5.75717933093135
-5.66162514263448 5.74181775289514
-5.90635790131006 5.72341264971001
-6.15143324532528 5.71021696161298
-6.39686048971399 5.70989109220053
-6.641609129149 5.72815828795759
-6.88376530534624 5.768203573863
-4.86911446309418 0.0836213191739783
-4.63863168694296 0.163217073111823
-4.41985144154385 0.270926905780401
-4.21481942214572 0.4030366848123
-4.02278964459274 0.553523961297289
-3.84033466464989 0.715565361232427
-3.66230090402352 0.882309279179755
-3.48229775707856 1.04705161635977
-3.29377005233979 1.2019063001877
-3.09060648154922 1.33683578716355
-2.86927350235312 1.4389649174045
-2.63211795818896 1.49485841825489
-2.38845147862458 1.49685721283756
-2.14968928340729 1.44750755067805
-1.92348449225191 1.35616761129005
-1.71275334843668 1.23307331125591
-1.51751759233306 1.08653724262145
-1.33647340496063 0.92273299825749
-1.1676969562352 0.74627752063393
-1.00878598569686 0.560859620293429
-0.856669592611016 0.369803707396765
-0.707144259633391 0.176689614320636
-0.554118111225399 -0.0136859297752239
-0.389974177468396 -0.192358020184945
-0.202216748440376 -0.348144498231044
ID=Pseudomys shortridgei HC0 RYN-UM-0156

LM=111
0 0
0.0292568432161849 -0.479128459336423
-4.93432119785648 0.188356214484472
-8.36010145250546 0.731145136123324
-18.1410088429548 -0.543755834043624
-19.9888205649418 0.93480356601109
-19.7442635398038 1.58366998737962
-17.7325867432934 7.5168345515512
-8.0480857689787 6.28946311916305
-2.67201043358535 5.88325213405632
-2.53128747489124 2.07512928460417
-17.4730393190333 7.40967770359624
-17.2445040098559 7.24541350019108
-17.0443398296408 7.04728470033552
-16.8700790832673 6.82602699577427
-16.7201255920851 6.58752525229627
-16.593701226545 6.3357326538182
-16.4904463900096 6.07356714258301
-16.4102718239697 5.80343365143838
-16.3532353834169 5.52747384561097
-16.3194518596456 5.24770204266212
-16.3090231465312 4.96607899886274
-16.3219828697403 4.68454877373861
-16.3582530971716 4.40505089527985
-16.4176126992966 4.1295168214881
-16.4996771434664 3.85985698750158
-16.6038900785594 3.59794144022299
-16.7295251695661 3.34558140539372
-16.8756969412226 3.1045130349773
-17.0413772311394 2.87638792745557
-17.2254153441167 2.66276982524493
-17.4265567674253 2.46514078816934
-17.6434592680552 2.28491340331915
-17.874701321706 2.1234498425054
-18.1187815003078 1.98208272148123
-18.3741059114178 1.86213113466176
-18.6389586143041 1.76489435686764
-18.9093881274785 1.69202158023263
-19.1871136974609 1.64312177766318
-19.4679838455758 1.61683509652839
-8.37085276714887 6.44651816046977
-8.69107036701313 6.60869869142722
-9.00823948464402 6.77676810774441
-9.323011505247 6.94928943079464
-9.6361447232747 7.12477067652321
-9.94842466599747 7.30176707714359
-10.2606525562421 7.47885558177899
-10.5736407308482 7.6545964654726
-10.888206824021 7.82749671338103
-11.2051630092973 7.99597620128142
-11.5252979747763 8.15833688155525
-11.8493507434398 8.31273696440243
-12.177972100529 8.45717201352381
-12.5116747543817 8.58946929390542
-12.8507699819888 8.70730114602883
-13.1952957837445 8.8082261512902
-13.5449449605816 8.88976460170093
-13.8990039660055 8.94950883606606
-14.2557974844614 8.98522675278689
-14.6146251861182 8.99517979561204
-14.9731899891667 8.97794162293152
-15.3293154016314 8.93264708626451
-15.680671522289 8.85890248012458
-16.0248356453099 8.75665696846283
-16.3592687649364 8.62599559287984
-16.6811553836842 8.4668631579176
-16.9870130440886 8.27870315173856
-17.2718290999001 8.05994171107099
-17.5269838523241 7.80715193768884
-2.93266253430017 5.72777714341123
-3.22883416039802 5.65835819657446
-3.53342879706125 5.6498214746032
-3.83737585050388 5.67478922858004
-4.13980750169582 5.7146197963094
-4.44191323887813 5.75699131049678
-4.74477146516523 5.79363321239991
-5.04870054658256 5.82005944488807
-5.35335723430315 5.83644676841913
-5.65826295377353 5.84781134902064
-5.9630555750352 5.86196046435428
-6.26721852903783 5.88603197084708
-6.56995490027629 5.92402852894844
-6.87051389464679 5.97656284027264
-7.16853045833242 6.04202074665999
-7.4640831203786 6.11784053995614
-7.75756593296537 6.20131071037131
-4.70864002399119 0.25999834579739
-4.49622428818184 0.364782775985013
-4.29765542906189 0.494078844014044
-4.10976592865804 0.638571842404749
-3.92764483728185 0.790325833531392
-3.74612961502323 0.94282024049288
-3.56044560705893 1.09020283345089
-3.36660681411249 1.22638603374584
-3.16129866713938 1.34470423124813
-2.94318220731616 1.4371617753921
-2.71356485694617 1.49521687272303
-2.47731891756404 1.51150604867197
-2.24228043849782 1.48248310030838
-2.01676916020002 1.40994026120702
-1.80686969039617 1.29992993096674
-1.61535010179143 1.16021980464193
-1.44212609682706 0.998288358781994
-1.28513955275283 0.820511578629745
-1.14095228369481 0.632166490069128
-1.00490838478556 0.43783231496243
-0.87092672611281 0.242054525211198
-0.731107015509087 0.0503937031099964
-0.575837288168511 -0.128983487510185
-0.397649712662394 -0.28319101061237
-0.192488903852036 -0.401850847631758
ID=Pseudomys shortridgei HC0 RYN-UM-0157

LM=111
0 0
0.03100480003075 -0.28242757683077
-4.2923102220278 0.31365079486916
-7.651309051253 0.62282550904364
-17.1072279803565 -1.05012381854555
-19.124616248941 0.24028756546277
-18.9213378287185 0.82686819934411
-17.433762074855 6.6967109988618
-7.4753246127525 5.66066995975635
-2.7637945981457 5.5961494070944
-2.6577888195488 1.94107551402345
-17.2018645363967 6.56429852963536
-16.9693870529749 6.43287487184389
-16.7462347218844 6.28631605189077
-16.5411572827414 6.11549534337802
-16.3618862082802 5.91779413509813
-16.2135285943042 5.69590987876436
-16.0977344567593 5.45554514371034
-16.0131323914556 5.20234668145815
-15.957110403394 4.9412872725484
-15.9267077839392 4.67598776359302
-15.9192476510749 4.40903172414978
-15.9325427753739 4.1422845955315
-15.964918348597 3.87716173257928
-16.01516694114 3.6148268485259
-16.0824881452747 3.35633532866107
-16.1664318363533 3.10274389554938
-16.2668484617472 2.85520209958171
-16.3838410123145 2.61503841425932
-16.5177093410342 2.38384324035283
-16.6688686863454 2.1635489465979
-16.8377203023872 1.95648447316705
-17.0244463773476 1.76535878665372
-17.2287174498128 1.59308055776278
-17.4493521863304 1.44228415957176
-17.6840700471791 1.31445002001317
-17.9295416931177 1.20864902791239
-18.1817869519629 1.12011506639151
-18.4364723744139 1.03878348915252
-18.6879016962598 0.947820555993595
-7.83844761292083 5.74056671178995
-8.19723036094817 5.83805664731006
-8.5504486694025 5.95411702293062
-8.89753594741198 6.08742356991412
-9.2383475677708 6.23606947716263
-9.57315054375971 6.39781851186982
-9.90261288512007 6.5702042238917
-10.2277697621049 6.75059342444143
-10.5499671945615 6.93622542131222
-10.8707904238469 7.12422666701816
-11.1919810721793 7.3116017044066
-11.5153440229082 7.49520588496976
-11.8426412280771 7.67170971883053
-12.175468660693 7.83756954431603
-12.5151130701621 7.98902264274048
-12.8623886585718 8.12212654724562
-13.217473572308 8.23286419346446
-13.5791843664222 8.31720799651702
-13.9469949296195 8.37182860753601
-14.3182179295371 8.39364089561818
-14.6898735906051 8.3804575663309
-15.0584887376656 8.33097235839956
-15.4203127870185 8.24473035970305
-15.7714877123034 8.12200221778859
-16.1081423776458 7.9636174333373
-16.4264045126796 7.77081874537482
-16.7223680178693 7.54517676301321
-16.9920465291947 7.28859075174598
-17.2313711515924 7.00336916688676
-2.97368095638396 5.43317700345212
-3.22586760974023 5.34813710671226
-3.49165180792208 5.32592530559942
-3.75823631214073 5.34115888350278
-4.0230460494174 5.37616139583021
-4.28655026014657 5.4201201065476
-4.54973505042298 5.46602981125792
-4.81343621954481 5.50892080358991
-5.07815671821235 5.54504404812835
-5.34401519615854 5.5716294976137
-5.61077133378822 5.58706080097146
-5.87796591200085 5.59141932685322
-6.14520346830888 5.58733334831538
-6.41243273754413 5.58084431245921
-6.67976162408335 5.58121093630119
-6.94663669869577 5.59705113715386
-7.21222455994601 5.62807907117224
-4.12240614823434 0.422909242384611
-3.9705455483121 0.556590153131496
-3.8253895102595 0.697630814908669
-3.67804764747289 0.836376269978784
-3.52301762220903 0.966439663712058
-3.35746690218267 1.0827874551752
-3.18078529573285 1.1811816303037
-2.99382020090654 1.2584233036548
-2.7988225517244 1.31227181220747
-2.59865740091333 1.34164212194194
-2.39638826735204 1.34641990133716
-2.19495846642622 1.32719957015007
-1.99703890764504 1.28502086314592
-1.80498972280326 1.22117726979958
-1.62086903798355 1.13711811874254
-1.44642824540537 1.03443261506175
-1.28305158077411 0.914892932767686
-1.13160236056857 0.780531516980603
-0.992139689242703 0.633736347279588
-0.863455250281301 0.477376892613477
-0.742338544490627 0.315055578434655
-0.622446549486711 0.151806028621807
-0.493056907581439 -0.00400949428206661
-0.340883494017144 -0.137584012621801
-0.162880875828055 -0.231004969249538
ID=Pseudomys shortridgei HC0 RYN-UM-0158

LM=111
0 0
0.060583123111936 -0.265144896708096
-4.08503861038336 0.388245063942656
-7.3337146851776 0.752927802547968
-16.5673327037056 -0.762242387877248
-18.6281834755904 0.708565757361088
-18.5428548158272 1.09456143830016
-17.2470469051392 6.41241695476352
-7.13499489422208 5.67725024965568
-2.51923165111104 5.50974867665792
-2.56067291621504 1.9430014041088
-16.988216177394 6.33129865177774
-16.7314565744703 6.24389812936696
-16.4798906790249 6.1426044257962
-16.2377826256098 6.02052363194804
-16.0109814801256 5.87201924208296
-15.8067224680884 5.69383115168429
-15.632487922065 5.4863682114145
-15.4937859549891 5.2535466037445
-15.3931438327816 5.00186999950805
-15.3299686051863 4.73822070841703
-15.3017265327935 4.46852798721009
-15.3051458426816 4.19733742706093
-15.3369863060173 3.92796586761435
-15.3943832493911 3.6628333415163
-15.4749351601823 3.40377151368188
-15.5766730348687 3.15225375811195
-15.6979876079826 2.90955303116025
-15.8375483676813 2.6768466333274
-15.994226850293 2.45528443854859
-16.1670274756619 2.24603190326507
-16.3550249195691 2.05029568488511
-16.557307966252 1.86933432191796
-16.7729273853889 1.70445767504436
-17.0008486643522 1.55701434589372
-17.2399100259562 1.42836679243399
-17.4887867651351 1.31985070540962
-17.7459609248422 1.23270375909408
-18.0076662418114 1.16829608997273
-18.2757038321125 1.12559572659034
-7.49702387006215 5.78177070614256
-7.85468824361853 5.90036898806965
-8.20740071218909 6.03297612704233
-8.55476000827629 6.17904236828236
-8.89667227469238 6.33745500532201
-9.233462800749 6.50650033275934
-9.56594757350744 6.68387993868462
-9.89543676374608 6.86677581908101
-10.2236565496868 7.05194643774118
-10.5525971485558 7.23583555176466
-10.8843059528018 7.41468167534029
-11.2206599734045 7.58463150966342
-11.563147979102 7.74186309241712
-11.9126984111144 7.88272391855372
-12.2695782864973 8.0038739919749
-12.6333790627322 8.10241208278948
-13.0030797486562 8.1759561530288
-13.3765767733255 8.22260806134721
-13.7529668954316 8.24115020867316
-14.1296804371445 8.23054188851792
-14.5043835876227 8.19006942773306
-14.8745572348302 8.11915362612686
-15.2374535657621 8.01725185468795
-15.5900067755874 7.88380307766988
-15.9287095882469 7.71823421502649
-16.2494800754012 7.52004848886984
-16.547554990809 7.28902314132519
-16.8174828805319 7.02553614674605
-17.0533233153278 6.73100647776141
-2.74981776861136 5.39071313285983
-3.00233644089079 5.32825462788632
-3.26148999094855 5.30336439432088
-3.52184677711236 5.30446373037613
-3.78154231777503 5.32420851258645
-4.03993242728126 5.35708714257858
-4.29720482062056 5.39793648028222
-4.55412466335861 5.44103312857722
-4.81169853092947 5.48005186308672
-5.07052956305319 5.50959719563148
-5.33042508087507 5.52763406603429
-5.59082198569025 5.53609909992141
-5.85134823080016 5.53909144040397
-6.11188728363231 5.54109662690141
-6.37237701097393 5.54659784797344
-6.63252471484885 5.56099684245555
-6.89094976448994 5.59392361651688
-3.91432251352 0.478339787065663
-3.7605016178039 0.595154134777631
-3.61891665075507 0.726726045744063
-3.47991873682586 0.861072630699702
-3.33478637863411 0.988721053842293
-3.17835221655894 1.10217663758136
-3.00937474570404 1.19564385012155
-2.82927047448912 1.26550997320411
-2.64128191468309 1.31006399136083
-2.44901454408942 1.32922351953826
-2.25584495628437 1.32385525206451
-2.06470347602193 1.29526964250033
-1.87808172746223 1.24494480362468
-1.69809162712804 1.17443647130274
-1.5264893082396 1.08539812620617
-1.36462810765659 0.97964650014747
-1.21333683658302 0.859227690255765
-1.07273244069171 0.726460065094277
-0.941977013655358 0.583959361790407
-0.818971988499256 0.434697787795987
-0.699951184820573 0.282224871881672
-0.578953314707429 0.13130519675827
-0.447544659149777 -0.0106479341703724
-0.296712995142732 -0.131792275308733
-0.125043610687474 -0.217927356197887
ID=Pseudomys shortridgei HC0 RYN-UM-0159

LM=111
0 0
-0.067758239752416 -0.39618414454512
-4.0775869059392 0.43534187935984
-8.0549767196 0.9317237522272
-17.3008072592 -0.57930394531616
-18.632363655536 0.44129263639168
-18.330809740176 0.9799032434848
-16.371003806288 6.7646903043632
-7.433635171232 5.775190265496
-2.012784237648 5.070542875184
-2.6659889552624 1.97074727064
-16.1310930318233 6.64749098260134
-15.9047075258577 6.50590899181944
-15.6947692838154 6.34092479845557
-15.504865614513 6.15323141198828
-15.3389308484574 5.94404309479956
-15.2008318152999 5.71563846526712
-15.0935582317842 5.47115904684735
-15.0189331602807 5.2148013942036
-14.9771744521848 4.95105942615381
-14.9670537562504 4.68419021918973
-14.9863170295174 4.41779125047386
-15.0321882634569 4.15463451928419
-15.1017860217526 3.8967093852516
-15.1923908666791 3.64537037891026
-15.3015790763702 3.40151003276676
-15.4272660638297 3.16571218097906
-15.5676995976662 2.93837284067975
-15.7214300849861 2.71979097902632
-15.8872736251023 2.51023657620756
-16.0642763645647 2.31000337881629
-16.251682480536 2.11945506612169
-16.4489082031032 1.93906956136967
-16.6555188211566 1.76949042737383
-16.8712085052626 1.61158990116078
-17.095775563551 1.46655245962526
-17.3290815797289 1.33597936859854
-17.5709590367248 1.22198079408
-17.8209786359931 1.12701005722267
-18.0777646582377 1.05185060950819
-7.73350840768404 5.89268507335132
-8.03041501781401 6.01750662904984
-8.3253176164706 6.14699955949048
-8.61893298798339 6.27938874761828
-8.91188195840103 6.41324754564462
-9.20473207149156 6.54732291353823
-9.49800965122233 6.68046007984072
-9.79220166118155 6.81156425893513
-10.0877515301536 6.93957797710973
-10.3850545443143 7.06346716127096
-10.6844511982853 7.18221087532218
-10.9862210360766 7.29479346551603
-11.2905764556991 7.40019739993502
-11.597656411817 7.49739573552261
-11.9075202214271 7.58534339468764
-12.2201402258926 7.66296601061287
-12.5353939066443 7.72914561248653
-12.8530525413796 7.78270132609474
-13.1727641295424 7.82236362641072
-13.4940299146673 7.84674060833466
-13.8161661147073 7.8542734115384
-14.1376116716914 7.84322030085445
-14.4581716742627 7.81148901080756
-14.7756122867027 7.75663925855583
-15.0874662780138 7.67577078325594
-15.3902052263423 7.56547792088255
-15.6787261617596 7.42193545230321
-15.9457108428218 7.24133133703039
-16.1811486791868 7.02100685192784
-2.31085930066165 5.0095183256452
-2.61572911174577 5.01425984449892
-2.91799166918411 5.05622078588577
-3.21705980547881 5.11732292852494
-3.51431049744223 5.18686400610299
-3.81101669856403 5.25809888650458
-4.10847591940204 5.32661475632068
-4.40720806969685 5.38935479943829
-4.70745124411084 5.44442929601142
-5.0091298060663 5.49104298671796
-5.31195759900494 5.52956038606674
-5.61555307047467 5.56157198285695
-5.9195303244011 5.58984731809154
-6.22352477943326 5.61803445328696
-6.52716042094063 5.64992176601154
-6.8300803151874 5.68808170363686
-7.13224688638326 5.73190060480491
-3.88804666312231 0.494733496518835
-3.74276326766058 0.631994868116518
-3.62810464280431 0.79681269866716
-3.51776240081289 0.964642479808483
-3.39587072079778 1.12418890787073
-3.25360688827209 1.26572668350892
-3.088308947953 1.37939041519399
-2.90360029057173 1.45766880893257
-2.70705749608508 1.49822311450649
-2.50635651781584 1.50353144832955
-2.30710831107123 1.47827004581714
-2.11281610100881 1.42718982012145
-1.92558613400313 1.35426305708743
-1.74743319256492 1.26297298834251
-1.57801703083236 1.15505186490673
-1.41871472129672 1.03266940323073
-1.27015022404621 0.89743342045839
-1.13273902980654 0.75085818859518
-1.00647437509512 0.594556253511402
-0.890486958528086 0.430456513827217
-0.782223893100073 0.26112945931869
-0.676001330287718 0.0904875242684097
-0.561022715130495 -0.0743472827788906
-0.42229865022428 -0.219550940072403
-0.25329487181255 -0.327965094589006
ID=Pseudomys shortridgei HC0 RYN-UM-0161

LM=111
0 0
-0.0122332595790624 -0.2790576849222
-4.151560144992 0.25032473508312
-7.210746704019 0.4959912623181
-16.373286248652 -0.84196203317724
-18.25686079455 0.58210288961376
-18.093168132678 0.8329065867027
-16.047167481396 5.754291133422
-7.172523340404 5.0737999040028
-2.0700769415964 4.8041026015836
-2.5024641223422 1.3982052707256
-15.7967485418457 5.73768061119621
-15.5510304216797 5.68747520251139
-15.3193813822177 5.59177138280308
-15.1149813196608 5.44694807737964
-14.9492338633859 5.2590029659837
-14.8268530764603 5.0401662030149
-14.7460217796319 4.80267629008188
-14.7019212858169 4.55561407616918
-14.6894049464724 4.30489422747397
-14.7040584903604 4.05424769236797
-14.7423818040962 3.80608556538314
-14.8016706240683 3.56205963509092
-14.8798419439404 3.3233933403001
-14.975277490581 3.09107570855962
-15.086700262594 2.86597357974533
-15.2130787696685 2.64890063098631
-15.3535535023535 2.4406575040975
-15.507378355732 2.24205568817193
-15.673872001646 2.05393014405664
-15.8523774993243 1.8771412489419
-16.0422256495243 1.71256981109877
-16.2427039544406 1.56110137870158
-16.4530290489343 1.42360035739167
-16.6723233798014 1.3008692298699
-16.8995972319178 1.19358308719524
-17.1320091979827 1.10278236236308
-17.371553217365 1.02713373765338
-17.6152616938113 0.966102610784409
-17.8612177996643 0.91457194773768
-7.4638785315826 5.1994627303306
-7.76218201511672 5.30772073538486
-8.06452620030765 5.40417838279841
-8.36932010021731 5.4926220853526
-8.67559835650645 5.57579776149722
-8.98271417715909 5.65583665980896
-9.29018654275323 5.73450234775674
-9.59761556179531 5.81334242938065
-9.90463039214821 5.89378508601878
-10.2108531457452 5.97719752491773
-10.5158739353546 6.06490870504653
-10.819241892314 6.15818419186018
-11.1204848336673 6.25811954052353
-11.4191990878112 6.36539142923333
-11.7152730309981 6.47976802387624
-12.0093257306375 6.59926885007074
-12.3033104129149 6.71895653719786
-12.600762171451 6.8297403117375
-12.9054953877397 6.91852278609217
-13.2184176937511 6.97181746083014
-13.5349819041362 6.98205802523408
-13.8506974358942 6.95019393831308
-14.160648854274 6.88190982432534
-14.4624448476794 6.78352435924301
-14.7549119206248 6.66006767486462
-15.0373350640866 6.51505367962486
-15.3090194536167 6.35076225931487
-15.5690586096848 6.16856040693218
-15.8161886449545 5.96915612574475
-2.32872470802192 4.68535394242432
-2.61348472995003 4.64875558912382
-2.90078994822618 4.65093120222271
-3.18706431123331 4.67668163176679
-3.47146882193625 4.71852099866327
-3.7540730355733 4.77130019020074
-4.03551368673684 4.83007194635292
-4.31697156478704 4.88883087448189
-4.59988893266036 4.94010634415323
-4.88508467099031 4.97659230187783
-5.17203262606502 4.99492210153134
-5.4595794905566 4.99763823850406
-5.74707658542077 4.99084136434748
-6.03449682602327 4.98116917491293
-6.3220117862047 4.97491141824974
-6.60956335385549 4.97896592743455
-6.89604165631319 5.00385641264891
-3.98504579306087 0.338588589894476
-3.83900344212772 0.457858170952806
-3.70817086715748 0.593946600761992
-3.57723563724806 0.729955548075585
-3.43434090390351 0.853115561919421
-3.27595692596144 0.955599659053804
-3.10449113491224 1.03431569405282
-2.92408105763661 1.08966607235102
-2.73840178807554 1.1235413047454
-2.5501881639989 1.13801190643649
-2.36142858846688 1.13479566286417
-2.1736541997387 1.11513946939633
-1.98816840223815 1.07985862882391
-1.80620751347485 1.02942477000234
-1.62904687797291 0.964071935743443
-1.45805895323965 0.883924246590015
-1.29470556658356 0.78915964444193
-1.14042453557956 0.680224519607533
-0.996340533749706 0.558097082534516
-0.862721215720955 0.424575008620364
-0.738117180434396 0.282575076272486
-0.618174669841639 0.136591243507126
-0.494346923165593 -0.00612057888838032
-0.354392662766152 -0.133028867750243
-0.191721307694297 -0.226393237895935
ID=Pseudomys shortridgei HC0 RYN-UM-0162

LM=111
0 0
0.0309905561325789 -0.2348951422428
-4.10908212443196 0.140451258433239
-8.608602203487 0.68444219964159
-17.6024509088571 -0.847529464857426
-19.1316319837929 0.196319051721
-18.9673972802379 1.24764556466101
-17.3502934444593 6.50912031471546
-8.1056862853785 5.8054659131079
-2.87332503091452 5.4760162279446
-2.49363533292705 2.01501173101293
-17.1574571164562 6.3608660974939
-16.977666350411 6.19708559036776
-16.8150325019172 6.01627758932726
-16.6722717531682 5.81939129739874
-16.5504825101239 5.6088610337379
-16.4494981111191 5.38756693229533
-16.3684515242455 5.15819115193858
-16.3062741503749 4.92312609754043
-16.2618453474117 4.68395270761635
-16.2343214489226 4.44223973939159
-16.2230558368977 4.1992174297035
-16.2276328685138 3.95597006387686
-16.2478530747601 3.71351493551713
-16.2837111534358 3.47286889844149
-16.3353703700317 3.23510729367093
-16.403132794183 3.00141812694803
-16.4874019573404 2.77315403368775
-16.5886329326444 2.55188066690635
-16.7072639085382 2.33941724600591
-16.843624098762 2.13786028199837
-16.9978159021731 1.94957747124079
-17.1695795267328 1.77715308600467
-17.3581599494224 1.62327310144027
-17.5622110359219 1.49055195482986
-17.7797751301263 1.38133215694877
-18.0083601762952 1.29752024352336
-18.2450948070155 1.24054766696747
-18.4868901787385 1.21157255648363
-18.7304548480826 1.21222758717276
-8.41125776703491 5.94630091429371
-8.7130783596198 6.09500679348981
-9.01176316039458 6.24992391182939
-9.30819328217887 6.40911831797289
-9.60326659739389 6.57081655040624
-9.89791815567499 6.73328302559033
-10.1931271316961 6.89473390105811
-10.4899072099388 7.05327696503598
-10.7892792523421 7.20686868532263
-11.0922240846372 7.35328867703845
-11.3996135890661 7.49013850490948
-11.7121208886019 7.61487610958603
-12.0301186192081 7.72489879198123
-12.3535844033854 7.81768154738801
-12.6820417209976 7.89096165161826
-13.0145651593975 7.9429374722452
-13.3494271455091 7.97240698155435
-13.6858456580393 7.97896806826113
-14.0219502774977 7.96276583469413
-14.356276462989 7.924510496332
-14.6875380171256 7.86525303387873
-15.0146504590698 7.78619175246418
-15.3367009799847 7.68850145344588
-15.6528819349222 7.57319276682779
-15.9623916250863 7.44099232192115
-16.2642971438272 7.29221767894085
-16.5573193657321 7.12660275324354
-16.8394327978641 6.94298343118863
-17.1069445151968 6.73862410576136
-3.13796804839364 5.36138510516297
-3.43147572446105 5.35565176879767
-3.72414362042766 5.38345899549916
-4.01567235272104 5.42177359218043
-4.30703473564398 5.46141038796596
-4.5988393458444 5.49769023005935
-4.89133565649451 5.527953926352
-5.18451455864506 5.5507927781752
-5.47820753709254 5.56588145188749
-5.7721903096304 5.57409793065996
-6.06628454675138 5.5777957874842
-6.36040302179366 5.58106255765804
-6.65442878964824 5.58958013936438
-6.9479166539566 5.60938735681197
-7.24001770406853 5.64418818838562
-7.53016178595405 5.69278688246843
-7.81887879868718 5.7493027443012
-3.94676437301018 0.26273577827326
-3.80688318006332 0.410435402828187
-3.68125322468249 0.570590027431435
-3.55957910743204 0.73381080935662
-3.4327553147378 0.893040516771436
-3.29370390084648 1.04165774516453
-3.13807689098028 1.17254896343835
-2.96471920084783 1.27892168713715
-2.77629757171737 1.35549924055799
-2.5778315176413 1.40012549610628
-2.37480959291325 1.41361642848382
-2.17185343660015 1.39853094237992
-1.97239165177087 1.35792123879656
-1.77890002880948 1.29461906513481
-1.59325832378606 1.21099464306427
-1.41703023874554 1.10897545459176
-1.25162086019015 0.990182466976759
-1.09829659755422 0.856123637822859
-0.958023651633055 0.708432484127596
-0.831007797993015 0.549161770247482
-0.71568534165287 0.381187854730688
-0.606644762837849 0.209020587946258
-0.490765255147776 0.0413828873234158
-0.347101632685412 -0.100639318115976
-0.165698742277503 -0.192198696091341
ID=Pseudomys shortridgei HC0 RYN-UM-0163

LM=111
0 0
0.097316655945036 -0.309262924787
-4.7773205263471 0.08914683594495
-8.950041686374 0.37572082557518
-17.973398893996 -0.76947497400612
-19.465995296874 0.094946102766246
-19.055649392592 1.5627383177031
-17.302636303694 6.2304494694268
-8.153306394808 5.2139119270616
-3.4122629610809 5.016146092485
-2.990529259827 2.1355477865206
-17.2126261372305 6.01010218570272
-17.0371063479736 5.84570193107297
-16.8363559154664 5.71196713711848
-16.6318548875044 5.58391359401626
-16.432989911224 5.44733337868547
-16.247521921929 5.29315167918057
-16.0842280674199 5.11575753923451
-15.9527297258158 4.91373528301956
-15.8610657860819 4.6907978863968
-15.8126618022184 4.454598496384
-15.8056610287246 4.21350176320004
-15.8350008374919 3.97401221523318
-15.8948794851429 3.74021802377828
-15.9801227985519 3.51438841892705
-16.0865750938975 3.29771471925588
-16.2104375273196 3.09175111482703
-16.3503411146118 2.89511981506063
-16.5039757099412 2.70900485289015
-16.6699279241673 2.533770590928
-16.8470982277499 2.36987270671283
-17.0346097912144 2.21789977862428
-17.2317355482199 2.07860660146567
-17.4378327063679 1.95294678833092
-17.6522772485446 1.84210533174578
-17.8743901662515 1.74752793560577
-18.10334581075 1.67093411479086
-18.3380523480523 1.61427109146461
-18.5770113893951 1.57944769420482
-18.8182497615045 1.56700597548876
-8.48472466676422 5.29047564761095
-8.81629727804115 5.36637326292739
-9.14707858465219 5.44563642039459
-9.47624139498508 5.531357777219
-9.8030148211085 5.62576885909529
-10.1267139393485 5.73023255239835
-10.4468274575164 5.84522132866872
-10.7631240143109 5.97033839028053
-11.0757352019021 6.10441077324129
-11.3851815576441 6.24564565930172
-11.692331978719 6.39181377687632
-11.998312359494 6.54041947297874
-12.3043885045141 6.68882980602497
-12.6118477823463 6.83435502809293
-12.921895500043 6.97428721622055
-13.2355682398504 7.10590716852504
-13.5536655342288 7.22647133174185
-13.8766914794903 7.33318361262006
-14.2048011617011 7.4231545518738
-14.5377410596929 7.49334435596214
-14.8747697566464 7.5404830265185
-15.2137921420526 7.56094474046466
-15.5538137589439 7.55074031599007
-15.8909263831694 7.50506058531541
-16.2199006611645 7.41830850968643
-16.5325759165112 7.28409884770103
-16.8162890402012 7.09613233333099
-17.0526841090364 6.85112635857254
-17.2201632372428 6.55443893333689
-3.66285560309247 4.92751980803924
-3.92831795995711 4.92477642521695
-4.18764975817892 4.9860530911579
-4.44298786179626 5.06315109373974
-4.70033319805026 5.133185089801
-4.96114742786312 5.18888857987431
-5.22481978825889 5.22898329398583
-5.49032035180418 5.25440778243454
-5.75675572207217 5.26687495484772
-6.02348922940553 5.26834587251982
-6.2901324225194 5.26089565687997
-6.55651443250512 5.24677026724028
-6.82265738847091 5.22856345552022
-7.08874709357993 5.20948700484505
-7.35505527946938 5.19366256258869
-7.62172864361777 5.18614539480035
-7.88844334661672 5.19200070932305
-4.62526193762393 0.255467172414935
-4.49358901416463 0.438732265508788
-4.36325645533627 0.622979257485844
-4.22138098376716 0.798418255188549
-4.06086211127216 0.956897227757693
-3.87971880277283 1.09128495053872
-3.68037549286141 1.19649055110029
-3.46736568655276 1.27060688627325
-3.24603582509716 1.31419235980917
-3.02092725234908 1.32941386869325
-2.79551215824603 1.31896832455463
-2.57232636100372 1.28548070854541
-2.35322872304039 1.23126628274821
-2.13962368677868 1.15830089384513
-1.93260698062568 1.06828840020286
-1.73303105718766 0.962769615004101
-1.54149280450621 0.843252753801546
-1.35823564911706 0.711364506797406
-1.18294516084296 0.569035240512609
-1.01440307948627 0.418752439528697
-0.849968300687057 0.263964591401685
-0.684935306643059 0.109797146426905
-0.512260908753613 -0.0357661965937199
-0.324341211806172 -0.161038298593392
-0.118371142575704 -0.253829148241509
ID=Pseudomys shortridgei HC0 RYN-UM-0164
```
